# Taming the Genetic Fire: Transposable Element diversity across thermal environments in polychaetes

**DOI:** 10.64898/2026.02.25.703748

**Authors:** Laure Lamothe, Stéphane Hourdez, Thierry Robert, Éric Bonnivard

## Abstract

Genetic variation plays a central role in enabling organisms to adapt to ever-changing environments. Transposable elements (TEs) are key drivers of genetic variation and adaptation, partly due to their ability to respond to environmental changes, such as thermal variability, through transcriptional activation, potentially leading to insertion events. The new copies will eventually accumulate mutations, increasing the TE diversity in the genome. In this study, we investigated how the TE diversity varies across environments, contrasted by their average temperature and their thermal variability profile, using polychaete annelids as a model system. These primarily benthic organisms occupy a wide range of habitats, from polar waters to hydrothermal vents and temperate shores. TE diversity varied substantially among polychaete species, with significantly lower diversity observed in species inhabiting unstable habitats, such as those associated with hydrothermal vents. This link between TE diversity and environment was statistically consistent across the different TE orders, except for DIRS-like elements in Errantia polychaetes, that display a surprisingly high diversity. Our results suggest that TE diversity may be selected to balance the level of TE activation, linked to thermal variability, to maintain a sustainable mutation rate at the whole genome level. In unstable environments, high TE diversity may not be sustainable due to the accumulation of deleterious mutations, caused by a higher rate of stress-induced transposition compared to other habitats. These findings highlight the influence of environmental conditions on the long-term dynamics governing TE-host interactions and underscore the role of TEs in evolution.

## Supplementary material 2 for "Taming the Genetic Fire: Transposable Element diversity across thermal environments in polychaetes"

```
>Alcau_DN7259-c0_g1-i12_0#LINE/CR1/CR1 : [73, 1719], direction = -, gaps = [] length = 1647.0 frame = 1
FSKWRDTRDGPDYNIYARKRNQAKWACRQAEKDFEKKISREAKHNPTAFYKYAQSKLKTQ
ARIADLKASDGTLHTAPKEKADLLNNFFSSVFTQEACDKITTFPNRNFKEPALDVAFTVE
DIEKKLKNLRPTKSPGADGLHTRVLCELREHIAEPLYHIFRKSLDTGDLPEDWKMGIIAP
IFKKGNKQTPSNYRTVSLTSIPCKMLEHIVRDTKTKHLDLHGLRADCQHGFIKGRSCVTQ
LLDVLDHWTEVLDNDDSMDCIYLDFAKAFDSVPHQRLLRKVYGYGIRGKLITWVKSFLIG
R-QRVSIAGVYSLLAEVLSGIPQGSVLGPLLFITFINDMPEVVGSLIRMFADDTKLFRTV
NSAEDSLVLQKDLSALQEWSDKWQLKFNSDKCKVMHLGGKNPNQMYCMSQSGKQIELQVT
KLEKDLGIHIDPEHSGTIVLNFSQHCEKQVNKANRILGLIRTYSYFDAESVTRLYTSLVR
PHLEYDTAAWRPLYNKDTTILENVQRRATKLVPGLQEMEYDDRLKKLNLPSLHYRRTRGD
TIELYNHTH
>Alcau_DN15459-c0_g1-i2_0#DNA/TCMAR/TcMar-TcMariner : [1856, 3133], direction = -, gaps = [] length = 1278.0 frame = 1
KQVKKREFAYRLQWRDKDMLDAMKAVEEKRMTIRGAAKKFLVPYSTLKDRVHGRVRHGTK
PGVKTALSPEEEEELVRYIKDMEAAGFQMRNADVRERAGELLRLNYGHSSPYGEGCSPGH
NWFSGFMKRHQGVEFKRQISRAVLPSCTRQRLLIRKFYEIAGQVYKKNRIQTKPERIYAV
SEMKMCVFQKATIIYCASAAGAVIPPFVIFKGQQKLKLMSAREAYPQAFFTSSNTGQVTE
EIFLWWFRDHFLKVIPHTGNRPLVLLISQPCGNISLQMYQLAKEERVIFISIPNGVSHLL
QPLDDELGNYIENCLSKKVHKWQVENQGVMFTQKVLAQLLHRVWKKVLTVEEICHKFSIV
GIYPLNPAAISTDKILAKSHAMRESLRRSPSPTSVLQNDDEEEDDPLQGLSLLSALSSHE
YASIGH
>Alcau_DN5117-c0_g1-i2_0#DNA/ACADEM/Academ : [807, 2048], direction = -, gaps = [] length = 1242.0 frame = 1
VFGYSTFRPLQLQTMNATLSGKDCILIMPTGGGKSLCFQLPALISKGITLVISPLVSLME
DQVMALERYKVKAALLNASSSKEHVKYVQDNMTNPQSPFKMLYVTPEKLAKSKRFMSKLE
KMYAAGLFSRLVIDEIHCCSQWGHDFRPDYKFLGVMRRQFPGVPILGLTATATSNVLQDV
KKILGIEGCLVFRASFNRTNLFYEVRTKPSGLKNSVDDIQKLISSRFSGQSGIIYCLTQK
DTEEVARELQQRGISAACYHANMDAKHRSKTHTLWISNDVQVVVATIAFGMGIDKSDVRF
VIHHSLSKSMENYYQESGRAGRDDKKAYCILYIGFTDISRQSTMVFTEQTGLEKLYGIVE
YAYDLGRP-YRRSVY-SELWKTACLNFKISCRRTIIARHFGEQWDSSKCDRMCD
>Alcau_DN8378-c0_g1-i4_0#DNA/ACADEM/Academ : [182, 1432], direction = +, gaps = [] length = 1251.0 frame = 1
VFKHDNFKSDLQEKAVKAIIKGDSDVFVSMPTGSGKSLCYQLPAVATDGVTIVVSPLIAL
MQDQLEHLRALEIPAETLNSKMTAQGRRDVLDDLNSSSPRTKLLYITPEQAATPTFNTLI
TILKKKRLLSYFVVDEAHCVSHWGHDFRPDYLKLGEFRKKIPDIPCIALTATATPHVVED
IISSLKLKQPLLKFKTPCFRSNLFYDVQYKDLLDDPYQNLKEFALKALGVQKHENTEDID
WNTKGCGIVYCRTRDGCAEVASRLTRKGVPAKPYHAGLGNSNRTGVQDEWMAGEVPVIVA
TISFGMGVDKANVRFVAHWTMPKSMAAFYQESGRAGRDGKQSYCRLYYSRQDRDQVAFLI
KKESTRSSHKAVSKEQGRSATAGFDALVKMVEETQCRHGAIAAYFSDPKPDCKQSCD
>Amedw_DN2172-c0_g1-i8_0#DNA/P/P : [185, 1636], direction = +, gaps = [] length = 1452.0 frame = 1
KFPPKDKESDRNEVWARNCRRQKKPSPQSLLCSSHFEAHCFDRTGQTVRLKMGAIPTIFH
LPGHLQTKNTPCRTTKRCLQDMEESDIPTCSGSIEPDPSDHLSNEDHTYCLGNTDCMRNK
IKMMEERIVDLEKRTKRTAAKERRSKARCKDLVETLKEQNLITSELEHRLASYKDIPVAL
FHKPKKEYSEEQKKFALTMHLYSPKGYEFLRKSLPLPSSRSLRKWMEKIDAEPGLNVSML
QALQKKREENSDEYTHCCLTIDAMHIRKQLIYDPHKRQTVGFVNIGIEEEQEEAKEALVF
MVVGLKGHWKAPISYYLTTGLTAETQSRLVLQCLEKLAEIGLKTHCLTMDGHLSNIGMCS
HFDASMDIAGDLKPYISLPGTYILLDPCHMLKLVRNTLESYSVIKSPKGDIMWNYIKDLD
SLQHDLGLKLANKLSSQHINFYQSKMKVCIAAQTISNSVAKALLTLKELGVPKFAECEAT
VEFL
>Amedw_DN12975-c0_g1-i1_0#DNA/PIF/ISL2EU : [206, 1711], direction = +, gaps = [] length = 1506.0 frame = 1
FDDASEEKAPCNQEVEFSMVLPDTSIYKDLHAGMSDKMPPVTVTRLEEYLAQFEKKLEKK
SKALYNERHEL-SLNRSLFVR-KFVSSTSPPHAEKYLRYTRCTPPTDDGNTFITAMVWAE
MKKAASYRVDICLNKEAVTQEAQCEGGAGQGPTAHCKHVSAVIYGLACFCKSGSILTELT
CTQVLQTFHASQAFKGSPLKSDELQAVRNKEHSLVYDPRPTHLRNTPGIQSRFRNTCLNY
SYQNKEERPMPVLQLVPPANLYGVARDHDYLVLSPEDQFLKDNLVTEITGAQVVAIEEST
RGQGTSKTWRETRQYRLTSSNFGTICKSTDRRDKTKLAEQLTTHRELRTAAILHGQKYER
VAVEKFEEQSHLKTLECGLFVCEKFPQLAASPDGLIGDDAVLEVKCPFASRDQMISPTTV
PYLTRDDDGTVSLDKKHNYYFQVQGQFLCIGRSLTYFVVYTLKDLKVVRIERDESFLKDM
VEKLMSYYRSHFKEALLGKHFY
>Amedw_DN19679-c0_g1-i1_0#LTR/PAO/Pao : [754, 4266], direction = -, gaps = [] length = 3513.0 frame = 1
QKLRLGWVIIGEACLGKVHEPDVINVNKTSLLQNGRSTLFKPCPNNFEMKDVENSFGATA
FDRTEHDEKRGTSIEDREFLKIMDEEFVKDPTSGNWVAPLPFRTPRVRMPNNKSQAIKRA
KMLERSLQKNTTKKEHFAKFMQRLFDSGHAEIAPPVSEDEECWYLPIFGVYHPKKPDQIR
GVFDSSAQYDGVSLNSVLLTGPDVTNSLLGVLLRFRKECVAVTADIQQMFHCFVVRQDHR
NFLRFFWYEDNDLEKSLIEYRMCVHIFGNSPSPAVATYGLRRAASADQDNLDPDVTEYVE
RNFYVDDGLASFATTSEAIDVLKRTQTALRRGGNLRLHKIMSNSPEVMKAFPTDDLAKDL
QNVTLEANTLPTQRSLGLVWNLTSDTFTFEVSSDAKPYTRRGILSTINSLYDPIGFVAPV
IIQGKLILRNMITTDWDEPLPTEIQRDWETWKDSLKHLEDVHVPRAYVDSSVSEAKRTEV
HIFGDASEKAIAAVAYLKTIDQNGRSHVGFILGKAKVAPSHGHTIPRLELCAALLAVDIA
DFILDQIDVTPDAVRFYTDSKVVLGYIHNVSRRFYVYVSNRVDRILKSSTPDQWRYIATH
LNPADAATRSVPATQIMDSTWISGPSVLLAEQELRDPPFPLVMPGEDKELRPQVVLTTNV
SASTLIGSYRFERFSSWKRLVATMARLKHIARSFAGENDCKAWHTCAESKSVETYLESEQ
WIFKQVQQEIYSAELICIKEHTTLPKNSSILALDPFVDDKGILRVGGRLSRAEESVERKN
PIIIPARHHVAKLLVGHYHDSVQHQGRHFTEGAVRSAGFWIVGGKRLISSYIHHCAKCRK
LRGKREHQKMSDLPPDRLDPGPPFTYVGVDTFGPWSVITRRTRGGQSNSKRWAILFTCLT
TRAIHIEVIEDMSSSSFINALRRFISIRGQVKEFRSDRGTNFVGSTNDLQIDAVNVEDEP
IRTILFDKGSKWLFNPPHSSHMGGVWERMIGITRRILDSMMTNMSSKSLTHDVLATFMAE
VCAIVNARPIIPVSSDAQSPFILTPSTLLTQKMDHVVQPLMDFDIKNLYKAEWKRVQTLA
DMFWKQWRAEYLNTLQPRRKWQQDRPNIKNGDIILLKEKGTLRNEWPLGIIEDAIPGGDD
RVRKAVVRVSKDGKPVSYTRPITEMVVLFSN
>Amedw_DN4303-c0_g1-i1_0#LTR/DIRS/DIRS : [2995, 4899], direction = +, gaps = [] length = 1905.0 frame = 1
SDLSIPRPGPVGGRLMLFSADWQLTISSDLQVVRWVREGLTFRWRDQKPPIRREPWFFPT
PSDQGKLDLLVKEVSDLITKGAIEVVTEHAGYYSLVFLVPKKTGGWRPVFDLSNLNKYLI
IPRFKMESALSIQKAMEIGKWAVSIDIKDAYLHIPIHKAFRHFLKFAFQGKVYQFRVLPF
GLATAPYVFTRVIRAIATIVRVKGIRFHHYIDDWLIVADTPQQAIDSAKFVLNLVIGLGW
IPNWDKSNLSPTQNFVFVGVEYDLRRGLALPPAKRASETVQLLNKLIDQSWSTARQFLSL
IGLLASMEKQVPYGRCFMRPIQWCLASQWEILHDRLDHVVQVNDRAEQAMKWWKDPLNHF
RGMPLGDYVPNRTFFTDASMLAWGAHMDDLELSGRWSHLDRQLHINVLELKVVKIALEHW
GSHSPPGTKWLVFTDNTTVVAHINKQGGTRSLALCLETESLIRWAFEHSHQIRARHIPGI
RNVLADALSRPDRILGTEWSLCPKVFRLICHVFGTPNIDMFATSRNAKLPVFYSPLPESV
ALAADAMSQRWDGIYGYAYPPTGFLTDVLHKIARSQCQVLLVAPCWPTQTWFPLLMSLLV
DMPRRLPNSRTLLMQPGTSIFHHNVSQLRLHVWKL
>Amedw_DN26187-c0_g1-i1_0#LINE/CR1/L2 : [1, 1554], direction = +, gaps = [] length = 1554.0 frame = 1
IALIKRAPTKSCCLDLLPTWLLKDDRIPSVLVSDMTRCINASLTSGIVPECLKKAVVMPL
LTKPALDPNTRSNFRPVSNLAFLDKLMERIVFTHITNHMTSNGLFDVFQSAYRKGHSVET
TLLAVKNDIDTALDEGDGVLLLLTDL-AAFDTVDHGILLDRLSHVIGLRGNVINWVRSYL
GDRSQSVMIAGVKSESTPLKTGVPQGSVLGPLLFLCYILPLAAIIDRHPVQRHGYADDTQ
IYTRFRCGDSTSLQHSVAVLDNCASDIRIWMARNKLQLNDKKTELLLVSTKYHMKCILSQ
NPTVTVGDASIRPSTCVRNLGASFDSYMDMSAQVNRVTRSMYFYIRVIKRIRHILDMDSC
KKVVNALVISRLDFNNALLVGLPDNLLTRLQLAQNAAARVVSGSRRHDHISPVLRSLHWL
PVRKRISFKILLFVFKIVYNLTVPKYLVDLILLYVPARQLRSSESTSLLSVPRLSKTVGG
RAFRSAAPRLWNNLSDRLRRCPTLATFKKHLKTYLFNN
>Amedw_DN10957-c0_g1-i3_0#DNA/TCMAR/TcMar-TcMariner : [1030, 2694], direction = -, gaps = [] length = 1665.0 frame = 1
KTPKKRDFAYRLQWRSKDMMDAMRAVEEKKMTIRGAAKKYLVPYSTLKDRVHGRVRHGTK
PGVKTALSPEEEDELVRYIKDMEAAGFLMRNADLRERAGELLRLNYGHSSPYGEGSSPGH
NWLSGFLKRHQGIEFKRQAARAIVPSCSRQRQLIKKFFDVTGQVYKKNRLATKPDRVFVV
SEMKMAVFQKSSIIYSASAAGSAIPPFVIFKGQQKIKLTSAREAYPQAFFTSSPQGVVTE
EIFLWWFRDHFLKAIPHTGNRPLVLFISQPCINISLQMYQLAKEERVIFISIPQGVSHLL
QPLDDELGEYVESCLSKKVKKWESLNSGSIFNQKILAQLLQKVWRKVFTLEEIASKYAKV
GIYPLNSTAISTDKILAMSHAMRETMRQNASPPPANDEDDALQGLSLLSALSSHEYASIG
KNSLQMGSQENLDRAYDHEEETTSNSRLLDEFYPPAAPPSKRLRLDEESQDMFERDMEPV
MEEVVQRVTYERSKTGKLKQERGDDHEGTKFKSKSDKDHLDVQSEIALARENLDQINRAV
DSILSNELTVPSTSS
>Amedw_DN11752-c0_g2-i1_0#DNA/PIF/ISL2EU : [76, 1791], direction = +, gaps = [] length = 1716.0 frame = 1
LTYDYFTHWSVVALQDYCSKRGYPRTGSRAELAALAYTAYRTNIPVQPSEVEKVQAAKDG
YNLKLTLPCGTKIPDPLKTTSGWEGEVTGIVKWPKITHGDIIHYFNSKQGVDAKETLNKY
KEGKAFSYFSSNYVKEILFYKVTESLCLLKTCVTRSGSVNDTPHRTWICATLPDGDIVRA
YCTCTAGLHESCNHLAGLLLWVEAAFTAGLINPACTSTPSTWIVPAAKTAVVLGEVFHFN
FIQPCAGKSKSRPLVSQEKREFKPFVDADSEADRRNNLMIRLSKSKPNSAVSRLWLAEND
ASDAQATRQTRTLEPAIMYLEDYILSKTIHRATEPQEKVSFMKVNMPNITDTEIQCIAQL
TVQQGDDRWTRARRGRITASNFGKVQSRHITLHDPKSHRSKDPGPILVDLMGYKPPDPTL
RPLQYGCDNEIPARSAYVIHQTQEGHVNVRIDLAGLYICKEHVFLGASPDLLVTCDCCGE
GLAEIKCPLTLQSATSVKTSPPGFMQSTDGEMRLKLEHAYFAQIQGQMAILGRNWCDFVI
YCPNDVLVQRIIFDKVYWDKLCSHLVDFYWEY
>Amedw_DN11706-c0_g1-i4_0#DNA/P/P : [343, 2340], direction = +, gaps = [] length = 1998.0 frame = 1
SCTEPVISAPSCPGITDASLQHLAQLPPTDTDKSDKHWPSYYLHVQYHKEGELTTCSTTI
RAHMCKETVASVDSQLCSACSEAKRLVLKKHMRQIISRKVELKKFSPLSRVSKDRVSNAL
KLARLEKAKAEKDLKDIRAKLQEESVEVSNAGHKRLEDIMQNCQCEKDSFISKFWSEQQK
AFSRKAGGMRCHPMMIRFAILVHSQSPSTYRTLREVGVLKLPAESTLRDYTNVIHPRSGY
QMDVFLELKQLAETLSDNERWVCLLHDEISIKSGLVYDKRSGEMVGFIDNSQRTDSSAKD
EHLATHALVFMVVGVTSNLKMSIGYFPTRTATADQIFPLLWKAVGLLECVCNLKVIASTS
DKASANQRLIRIHDSIYKAPNMFAPGRDLYFFSDPPHLIKTVRNNLSSSGSGKNTKHLWN
NGAEILWSHITRLYQEDAARELRRTKLTAEHVYLSPQSVMRVYLAAQVLSNTVGSVMKTF
GAEDCQETARFILHMDKFFDCLNTRSSTEGNRKANKYLLPYTSVDDDRFKFLADTFLGYI
EQWRASAFGRDGFTKMERNKMFLTQQTYEGLKTTVYSMIEATKFLLMSGVKMVLSNKFCQ
DPLESHFGRHRCMGIRAENPTLWSYGYQENKLRLQRTLALALLPKGNVRSKRQLNVVSVD
DTPLLK
>Amedw_DN14696-c0_g1-i7_0#LINE/RTE/RTEX : [1356, 4316], direction = +, gaps = [] length = 2961.0 frame = 1
NLFHMEVADKSFDGIIAVKLINKLTDCIVFIVCCYLPPDNSSRGRESGNFFNHLISILYM
YIEVSDYVICCGDLNARVGEMSDVILGVDAVRERCILDDTKNKQGEEFIDFLQCMKLCIL
NGRFAEENDNFTCLSSKGRSVVDYIFVTHDSFEYCKQFQVSTITDILNLYGLSTLILDQS
RSPDHSLVHFTLRLSPGEEMLYSVEETNAPINSHIDVNKPVKHARKYKLSDMPDDFMQTT
EWQDVINDTIRKIEAVQIHDNTQGKVDLLYDNLCSKIFQEMDNHLNYKDVTGKPSRKKLK
SSKPYWNDQLTDMWKEMSNNEKIYTKYKDPRKEKTKLGNNFVQSRTKFDKFLRKCQRTYR
KDSILQLENVCTDDPKQFWQHIKRLGPKKSNAIPMIVKTDTGLSSDPSVVCNEWKGAFEN
LFNKPDVNLAENSDFKQSATNYINAVESEMNREGYSSNILLNRNISFDEIEYTMRKLKNN
KAVGADYIPNEILKCNGVHVVLYKFFSMVSDTGITPTVWTKAIINPIPKCSGKDPYVPLN
YRGISLLSCISKAYTSLINRRVVNYCEELDIFVDEQNGFRKGRSCSDHLFSLTSIVRNRL
SRKQSTFCAFIDMEKAFDWIDRDLLLYRLLLYNVDGKIYNSIKSIYTNTASCIKINDMYS
EYFSINSGVRQGDSLSPTLFGLFINDLAESIKAMNEGITVDGHKVSIMLYADDIVLLAEN
EEQLQNMLNCMNEWCQKWSLKVNINYSNVMHFRPSKCNKTDYNFKYGDLDVNIIDKYKYL
GIMLDDHLKFDVCCKLLSESAGRALGGVISKFKTLKDAGYNTFKKMYECGVTSVSDYGSE
VWGFKDFVCTNQLQHRALRYYLGVHRYAAIAGLEGDMGWLCPRYRRFIKIVQFWNRVVKM
NDSRLTKRIFNMDWDLCKDNWSSDVKEILRLTGQNNIFSNKLQCDISNVTSVLETEMETK
WSETVRQKPKLRTYVQYKLKFETEPYI
>Amedw_DN9261-c0_g3-i3_0#DNA/P/P : [445, 1698], direction = -, gaps = [] length = 1254.0 frame = 1
QKMKVNLAAQTLSSSVADALEFCAKDLKLPQFQGCEATVKFIRIFDRLFDVLNSRNPVAK
SYKAPMRTSNEQTWSPFLKEAYLYISKLSTTTGELMLSTRRKTPFIGFMTAIQSVSALFR
DLVAGDQSPLKYLLTYKLSQDHLELFFGAVRSAGGCNNNPTVRQFTAAYKRLLMRHQIKG
GQGNCAALEETSILYVTRDSVVINESHTDTLDVTTARRYDLDLHLPTDGDDQDLEDAPSF
DPLSPYKEAAIGYIAGYVLRMVLRRIKCPSCMTVLSSEEDICGHGEEYARKLSLYSRKNR
GGLVKPTPSVVTICEVTEKCLQHILKTTLGKPPKASAVVPTISSVVLNELAGTTVFSSLN
EHMLDSTPDNNHLFKLIKCVANCYCKIRMHHIAKTQTEQITGTKVRKELSKLVLFKHQ
>Amedw_DN8646-c0_g1-i11_0#LTR/DIRS/DIRS : [2952, 4619], direction = +, gaps = [] length = 1668.0 frame = 1
VFLVPKKSGGYRPVFDLSSLNDYLVIPRFKMESAVSIQRDMTQGMWTISIDVKDAYLHVP
VRPADRKYLKFGFQGRVYQFKVLPFGVASAPYIFTRIVRAIAVIVRERGIRFHHYLDDWL
IVAASPEETIAHAKFVLELVTSLGWIPNWDKSRLIPSQTFEYVGIQFDLRRGLALPPAER
VQKATQSLRTLLIEGQTTARQFLSVIGFLASMEKQVPYGRCFMRPLQWCLALQWRIASDP
LDHIVLVDDRAIEALRWWLTPSNLSVGMPLEEFLPDHLLFTDASQIAWGAHWDERTLSGE
WSPIDKRKHINVLELKAVRLALEHWGSHCPQGTKWLVFTDNTTVVAHVNKQGGTKSLELC
LEAERLIKFAYERNFTIRARHIPGERNVLADALSRPGRVIGTEWSLCPIVFKQVCREFGT
PNIDLFATSRNHKLPVFVSPLPESGAHATDAMSLQWHGMYAYAYPPTRFVAEVLHKVARS
QCEMLLVAPCWPTQPWFPLLLSLLIETPRVLPVSATLLKQPGTSVFHESPGVLRLHAWKL
SSDPSSQQAFLVKCQN
>Amedw_DN8607-c0_g1-i6_0#LINE/CR1/L2 : [0, 2255], direction = -, gaps = [] length = 2256.0 frame = 1
VKDKVVIITGISETWLTHSETPSFMSEVTSDNFDFVHQPRGKRKGGGVGYVAHKDLNASP
FPLPTFTSFEAIGAKITIGKTSLDIITIYRPPGCNKDTFLLQFEELNETLNADRDDTIFL
GDFNIPFRPAPIQFLDLLDRMGFQQHITQPTHIHGNILDLFIAKKDCNYLQGTSVADGLA
DHFATFGMLHIKMPKSQAKTISYRQYNMINIETFNTDFKSSELIQNQATSASSLSSQFNK
VIIGLIDRHAPIKTKTCCKPRCEWFNQDILMAKQNKRQLERTWKKSKTPFNRSRYRKAVN
RYNVLLNNSKKEFYKGLIEENNSNPKKLWNSINKVMHKKQSTTLPDSTNMSDLAERFGEF
FHDKIESIRASFHTGINYVMPDKSSTESLALTSFAPVNEKYIEKLIKTSKGKTCSLDPLP
TNILKDCLDVLLTPITCLVNYSLQEGFVPDDFKLAHVTPLLKKTTLDKNTQNNYRPVSNL
SFISKLVEKVVSDQLKSHLSQNSLTNNDQSAYRQFRSTETALLKISNDLHVAMDKKEVTA
LTLLDLSAAFDTIDHHTLLDTLTGWFNIQCSALNWLKSYLTNRQQQIKLGKTMSSPSALP
YGVPQGSVLGPLLFTMYTTPLSHVINKRNISHHLYADDTQIYVTLNAENSTQALKSLSSA
LVDIKLWMNHTKLKLNPDKTEFILIGSKLQREKVKDLFPVDLLGNLTSPSSHVKNLGVVF
DADHSFIKQISNTYRSCFHHMRALRRIRRYLT
>Amedw_DN8696-c0_g1-i2_0#LINE/RTE/RTEX : [718, 2205], direction = -, gaps = [] length = 1488.0 frame = 1
IPKKWSEGIIVPTYKNKGDPRDADNYRGITLVTCLAKLFTSLVNNHLDNYLQVNSILNEN
QAGFRRRYSTNDQIFPMRCIIDLFLWKR-KLYCVFIEYEKVFDYV-RIGLWRKLIDSGVN
RKICNVIKKYSEIKSCVRVDGAFSDYFVSGKGL-QGENFSPLLFALFVNDHTEKYLLDKG
CTRFIFGDDVLNTTVCHSWFCYMQMTLIMTDNNRNLHIQRSLDHLTEYCNEWKLEVNPSK
TKVIVFSRRKPKPAENIFMFNGTVLDVVVSVKYLSFTLKFNNNFNECFSDLHDQSQKAIY
RTW-SYM-YTWSGYLYTN-VV--NGNTHLYIWL-SMGI-NVWYMKFLKYILRVKISTPNV
MVYGETGSVPLIVTIKLRLIHFWMRIVTGEQEKLTRIMYSKYVPDIVQ--CV-VAMALMY
-EYT-QLWYKLCLANQDNIRYFNNNMTAVEKINMISVNFVKNILRSNTRD-FIQTCRAEI
NASEQCCLYKDFKIEF
>Amedw_DN7742-c0_g1-i5_0#LTR/GYPSY/Gypsy : [995, 3118], direction = -, gaps = [] length = 2124.0 frame = 1
GVFQREMHSILSPVLGRCALVYIDDIVVYSRSREAHEADLREVLALLRGANLKLKSTKCE
FAKSSVELLGYVISANGITPTPEKSRAIRELPSPRNLKSLRSFLGLANYYRQCMQNYARI
AEPLYELTRTGVAYEWTAERDASFKQLKGLLVSPAVMAYPSVGRPYRLYTDACDYAVGAV
LVQTDADGVERVIQYVSHQLNAVQRRWATIEKEAFGVVYAITKLRPYLYGAEFTVLTDHK
PLKSLFTKEMENTKIQRWAVLLAEYGAKIEYREGRNNIRADMLSRIMSEDAPEEVALITE
STELALAELTDRTDDYDVLEEDGIDKVELVRLQQQEFKDEIVEAREDDETDYIMREGILY
SEQKPYAGAEMFPRVLLPMRWRKQVIDRAHKEVGHMAASKTQKRVTEAYVWPGLRKSVRV
HLTTCATCQAFHRRPVHVPMQDIALPVNPMEMIGVDIIGPFPISEEGYKYVLTMIDYLTG
WAEAFPVRDQSAKELMRVMSREYFPRHAHPKQIVCDNGQGFGSRAWMEFLTAAGVKCTRT
TPVHPQGNGKTERFNKTLKEVLAKLVANRPADWMDRLGEALSAYRHTVSSVTGHTPFFLL
YGRRARVPLERFLGTEQVFGGRLNEVSNAYRDAARNNLESRKYNRARLAAKANVEASLSV
GDTVTVKAEERTTQTSRWDPQWEVVRVHGTTHWIRHQPTGRERRVHRE
>Amedw_DN22375-c0_g1-i2_0#LINE/CR1/L2-L2A : [11, 1579], direction = +, gaps = [] length = 1569.0 frame = 1
YLKEKSISVDNQTSFWKTVKPFISDKCKNGSDQITLLENDCVISDPVIVGNVLNEYYVDA
TKYIGTPDEISENDTYEDIVDKHASDECIQKIKENVPGSNSFSFRKVTSDEVYLKLKGLN
VKKATGFDMVPAKLVQLGAKYICQPVQFLINMSIETSSFPHILKCGEVTPIFKKGNCLQK
ENYRLISVLPCFSKVFEGVYVDQLSEYFESMFSPSLSGFRKRYNCENVLTKFTEDCKHAM
DNGLVCGAILTDLSKAFDCLPHKQIIAKFAAYGVDMKSCMTLASYFSGRKQRVKGFNNAR
SDWCNILKGAPQGSLMGPFAFNVHINDLIFTIATLVSIYNYADDNTIFSKGQNVKQVQQT
LENASDVMLKWFELNYMQANPSKFQYILITKDLNMIEHETTIKIDDQVLKPQASVKLLGV
HIDSRLTFNDHISDMCTKIGRKLNVLGRLSKTIDENGKLTLFQSFILSHFNYCSVIWQHC
CISDMKKMEKIQKRALQYIYNDYVSSYTFCDRRQMSRYYMYKD
>Amedw_DN28597-c0_g1-i1_0#DNA/P/P : [0, 1277], direction = +, gaps = [] length = 1278.0 frame = 1
YIRDLHNSQQ-EGLRLGNRLTSKHVLFHQQKMKVSLAVQVLSSSVAKALRTMREVGDARF
LDCEPTAIFIERIDRLFDTLNSRTPVGKGYKSRIDARSLPTKRALLVETRAYLLSLKMVD
GQPLSSTRRSMCVRGFVILIDSVLALSVDVLTTQKYLLTYKLSQDHLELFFNAIRRCGGW
NNNPTARTFTSSFKKIITHCGALGVSQAGNCTPQDQTMLLQSSSTYIPPDASEPDEELDP
FLPDQVIFQDHSYDEKKLSPLVENASVYIAGWVVRKLFKTLSCQRCREMLVSSVMSTTFK
ESFHLLRLKQNGGLVIPSDGCIKVVMTTEKHLRRMSDIHRVSRTLSLVRLQKSVLGDIGA
CNVFDAEQHAIATQDGIDNHYLSLVRSLVNIFFHLRQHHIVKLQNLRTAGSNVRHTLTKT
ILFKGQ
>Amedw_DN22735-c0_g1-i1_0#LTR/COPIA/Copia : [195, 3143], direction = -, gaps = [] length = 2949.0 frame = 1
NQEEVINFDVLLIDAHLSEDELSKILTKLHRQFGHASKERLKRLLESAGNKDAKLYKLLD
KVTEVCDTCQRYRKQPSKPAVGFPLATEFNEVVAMDLHELDKSLWYLHMIDEFSRYSSGA
IVRSKQPSVIVQKFIQHWISVFGSPRKVFSDNGGEFNNSLLHDLCENFNIEVRTTAAYSP
WSNGLLERHNKTLTEIIQKVKAQQACDWDTALSWALMAKNSLSSVHGYSAHQLVFGQNPN
LPSVLTDKPPALENTTVSRNIQEHINSLFAARKAFTEAESSERIKRALRKQVRPAPGVYE
NGDKVYYKRPDKAEWKGPGVVIGQDGVVIFVRHGGMLVRVHQSRLRKISEPETKVNADNT
PSHDSVVTAVSKQPQLKSYTDYMDEEESDDERENIQAAQPTVVTHPPQAQSGPIKLRTGQ
RITYRHQETGDLITATVLGRAGKATGSHADWYNLQYLNPTDIKGERQSVNLGKVHNLQIS
EANNQEAPNEENVMLLENISWDKAKAAEIDNWWKHEVYTEVADTGQKCMSTRWVCTLKET
SHGFVHKARLVARGFEEVEKEHIRKDSPTCSTEALRMILAILAQKQWQAHSMDIKTAFLQ
GQELGRDIYIRPPKEVNSPGRLWHLKKCVYGLTDASLHWYRKVKDVMIKCGGRMSRVDPA
VFYWMKDNKLMGVLACHVDDFLWGGNTEFENTVINSIRSVLNVGKEDSDTFKYIGIEIIH
TEDDEILLHQGAFVDSLKPISIEKSRAQHMEAPLTETEKQSLRSKVGQILWVARQSRPDV
MYDACDIAASVKNAQVKDILAANKTIKRITSDRMTLRFQHLGEVNLSLVVYSDASLGNHS
DGRTQGGYVIFLVGDDGKFSPISWCSKRIRRVVRSTLAGETLACADAIDEGIFLSVLYAE
LTTGTPDPKLLPLVCVTDCKSLVEAVKSTKSVTEKRLRLDVSAIKELIDSEQVRELRWAG
TGEQLADCLTKRGASPHLLMKTM
>Amedw_DN16446-c0_g2-i2_0#LINE/CR1/L2-Daphne : [427, 1920], direction = -, gaps = [] length = 1494.0 frame = 1
STSSKNSAGFDGISMKLLKMLSHFLVSPIYLLPNKSFVTGVVPCNM-VAKVIAIFKSKDK
SLLGNYRPISLLPSMSKILERLVHTRLCNFFIANNILSDHQFGFRPNRSTIDAVCKFTSD
ILSAQDNKEFMLAVLLDLSKAFDTINHETLLTKLSHYGIRGTALEWFNSDLTNRLQFVSY
NGVSSPTLGVSCGVPQGSVLGPLLFIIYTNDLPNILTHSKYILFADDTTLYSASPSLDQA
RSYIESDLKQLNDWFCANKLSINVQKTYFMIFNPKRRDANFPNIASIYLGEHVINRVNNS
KFLGIYIDDALDWNIHLDHVRKKIVTGSYAINAPKNYLTTYNLKTIYHSLVQSHLSYGTI
LWGSASQSQLNRLIILQKKCVRNICKEHYRAHTMPLFNKLNILNIHNIYRFQLGKYMYMY
STNKLPGPLLDIFTRNSNIHDHNTRHRLNPHITRKVSNKALQSFIHQAPKFWTSIPENIS
NSPSFNIFKTRLKRYLLT
>Amedw_DN15144-c0_g1-i1_0#DNA/DADA/Dada : [1, 1236], direction = +, gaps = [] length = 1236.0 frame = 1
VKGQITSVFGTILKMDSTKKITKKMAGDIEGSASWATNVANENGQLLNTVFTVGEGTALE
AMAAGIVKRYSDASVSPPELLYVDRDCCVRDGTPKPLQMFHPWTTIVRLDIWHFMRRFSA
GCTTDNHPLYGTFLSRLSACIFEWSQDDLADLRRAKRAQLEGSGILRPTESQVDHAITKK
EMALHCRRQTRGVEKTRNLIQSLLEKMWDLTDALGVRLIDPGRMAKIWNTQQKHLPCIQD
PPQVSLYTVTGSLKKGGHSLVTYRCGRGSTSIESFHLHQNRFIPGTRANSVHMQLYLLEG
LARWNADRQRDALQRGAISSLRSYDIRLKNSLNNLSQEVLGYPQIPEFRPPGKYTGELIG
VEYLMHQTGVGDLAKITSELRKGLDESEDISGTDDVQEDLEPSLTEAVDMTV
>Amedw_DN4811-c0_g1-i7_0#LINE/CR1/L2-L2A : [43, 1488], direction = +, gaps = [] length = 1446.0 frame = 1
DEYENHESVVFIKNNCKVRNKFEFNKVTTECVCNELTRLNVKTSTRTDNIPAKLLKIGAQ
TLSHPIQYLVDKSFIDCAFPSDAKKAEVIPVYKKNDNLIKSNYRPISILPSVSKLFEKLI
VHQLSEYFDRLFSNDLSGFRKNHGCQDVL-TL-KVLNSVWIIMRLLEVF-QIYPKLSIVY
HILIAKMYAYGVGKEACMLVMNYFCNRQQRVKRDGAFSDWSFLIKGCPQGSLFGPFAYNV
FSNNLLLMVKNYCQICNYADDNTIACKGVNIEEVKYKLGTVLNIMISWFNHSGMKANPDK
FQLIFFDKHYSYENECIALNKQIIKHQFSVKLLGVNFDSCLKFDIHVSEICKKSGYKLNV
LGRLSKSLQVDAKMMLFKSFILSFFNYCPVVWHHCDMKSTKTMEKVQKRALCYIYNNFTE
SYSNLCVKAGVKLVYEQRLLSIIVMVYKCINNVAPSYMEKWFTCNSTSYSLTI-HCLYVI
AP
>Amedw_DN16567-c0_g1-i1_0#LINE/CR1/L2-Crack : [699, 2021], direction = +, gaps = [] length = 1323.0 frame = 1
NGFSLFCLNCQSLNAHWCELTELLNSLSTDSFQFDILGFTEVFKISPNMNYALPGYHEPI
FNNRSDDDDGHGGVGLYVKNSINFHLRDDLSIFIPHVIETLFIEIKHKKTNMIVGVIYRP
NTAPLADLDVLMDKLFYINDIIAKEKKYEYILGDFNINLMNFATHGKTENFINHIFTQGF
LPLITKPTRITDHSATIIDNIFSNCPAATDLTGIIVTDLSDHFGIFYISSTKQFPSTPSY
ITKRSHKSNNIALFRDKLAATDFSFINNIDCPNEAYNQFLSVYETIYDHTCPLKTVKLNR
KMMKREPWVTSGIITSSKRKHELYSIKMRYPTPTNLSNYKTYCQALNKLRRTAKANYYTN
LLRENQYNVKKTWSILGSVINKRKNKSSLPEAFKINDVEESNPQNIAEAFNSFFANIGKN
LSDQIPDVTSNATQYLKNHHP
>Amedw_DN15371-c0_g2-i1_0#DNA/P/P : [582, 2750], direction = +, gaps = [] length = 2169.0 frame = 1
YYNLDEVRKACTRPGWSVLMSSPTALILGMYDAQQGKVTKKVTVNKELTASASFEEVPIR
EIWNLEQMAINKLLELLDNKAKCIGVARTENPDQVKQHSTSDAYTFFTTELWPGGAVTSV
ATTRSKTCAGAVIEGICASCQVVKDKEAIRSSNVLKPVHPKTPLSTLSREHLIQEVKNSR
QIAKRLSRMKDEIVEEGVHLSESLTKGLFADMKFGDNELMKLFWEEQIKAANRDKRGMRW
HPMIIRFGIYLHYQSPRCYESLRNSGVLQLPNKSTLRDYSNIIQPKDGFCSEVLQDLQNQ
AQHLRPEQRFVALLHDEMKVKADIVYDRRSGEVIGFTNPDTWTFSGDEVENIATYVLVFM
IVGISSHLKMSVAHFPTKTATAAEMFPLFWKTIAYLELCCGLKVITSTSDKASHNQRLYR
LHKVGSEPVVYKAINPYSREKRYVYFVSDAPHLMKTIRNNIQKSQSGGTRYLWNNGKHIF
WSHVYRVFSDDINRELYRTKLTSDHVNLTPSSTMSVRLAVQVLSRTVAVVMQTYYSPDMD
ETAHFFLLCDRFFDCLNVRSTREHTMKRKPDLAPYRTTDDERFQFLKGDFLGYLEKWHQS
VKDREGFTKTEKRKMFLSEQTYEGIVMTVHAFVEATQYLLQQGVGYVLSADLCQDPLEEH
FGRHRGLARRSDNPNLQQFRYQENQLRLQRGLAFLFDPKGNTSGKHGSQNRRPIAISNSP
LKK
>Amedw_DN45820-c0_g1-i1_0#LINE/RTE/Proto2 : [62, 1315], direction = -, gaps = [] length = 1254.0 frame = 1
EDLPIQPHEVSNAIRALKPNKAADIHGVKAEHLTNAGHPIIKALTNLSNAELRNGLSPYI
RAAYILPIHKKGKDPLLTDNYRGITITKIINKTIEHILNRILPSLHQNPLQFGFTKGLSP
TMAILAVTEAISNAADQKTPLLLLALDVRKAFDVVRHDSLCRKLFHNIDAQSWRFIQENL
KTLSEVKQGNTSGGPIAVSQGVDQGKILSTHCYKAFVDGLLDRLVNSDHGYQIGSNYIGA
PTCADDIILQARNQIELQTQLNAVAQYAKQEHYTIHPQKSQYITYQIRHPTLPVLNDGAI
PIAAKLTHLGIDRYADEVSPKPLIVDRISLARRTAYALMGTGAHGSNGISPHVSLSIYKI
YVLPRLLYGIEAVILKKTQISDLARFHRTTIRELQSLPQRTATCAVHLLAGIPPLEAL
>Amedw_DN25667-c0_g1-i1_0#DNA/DADA/Dada : [7, 1272], direction = -, gaps = [] length = 1266.0 frame = 1
LTKVHRQVQERHCEQYLNRKDLYITLLSQINKAGCISSLVHPKFRLPPERRELPSAKLMR
HAFLLAESDNVQDHRTEILSTFGRVLKFDSTKKICKKLSGAGKGTAEWCTNIGNERNQIV
SFVLTSEESVDKLTPMCKGLVERYDRAGETPPVLMYVDRGCCRQLGPSSVENLFQAWVDD
GMMVRLDAWHWMHRFDAAVRTDSHPKFTTLKSALSGALFAYNQGDLSILVGAERAGYSDK
LSALTDAQVVRNYISRKSLQHHVRRITVGAQETFRLVTIAIEELKGPAGLDENGISLFKS
ADAIDEVWAGQQKHLECIQDPPGMSMYDVARTVKKNGIDLPYYTCKRGNNSLEGFHAHLP
RMIPGDHCAAKPFQVYLLSGIARWNADRESAAVFGRKGRKSRVYSSALINRLNERCKTLF
GE
>Amedw_DN21600-c0_g1-i2_0#DNA/MAVERICK/Maverick : [15, 1907], direction = +, gaps = [] length = 1893.0 frame = 1
EKFWQCRQCRRGYRTSTTSEKDHRCGQYYCKNCERQVSVEDHHCYQRALTKTKPVQKFIF
FDFESNQETGEHVPNLVVARRYDLKKNENAYEEKHFRADDVRQVFGTWLFSKENKGYTVL
AHNMKGYDGIFLLNYLVKNTIHHEVIYQGSKIMSIKIQSGLTMRVIDSFNFFPMPLSKLP
KTFGLEDDVKKGDFPHHFNIKKNYGYIGKTPALNFYGVDRFSTSDREKFIEWHRSVRDQW
FDFEQELLDYCKNDVKILSEACLKFRRDFISITGLDPFTNITIASATMATFKRNFLKENY
EVVTKEEKEVSELENRDPVPEKRIMTGNESKESLASYTFIDSDIGIVPSTGYTARDNFSF
ISIAWLKWIEHKDPAIRIQHALTGRGEFKIPNTNYHVDGYDPTSNTVYEFNGCLYHGCAK
CYKDETMTIPKTGETRKVLFTKTLKKERAMKKLGYKIVTMWEHDFKEQVSENQELRVFIA
KLDLESRLDPRESFFGGRTNACRLFYEATPDETIRYVDFTSLYPWTNKYARYPVGHPQVV
TSDFAPIQEYFGIAKVKILPPKQLYHPVLPCLLNGKLKFPLCNQCAVSENQQSCTCTDDD
RCLTGTWCTPEILKAIECGYCLQKVYEVYHW
>Amedw_DN49206-c0_g1-i1_0#LINE/CR1/CR1 : [99, 1832], direction = +, gaps = [] length = 1734.0 frame = 1
ILLGGDLNLPDINWPTLSISGHQYPKALNQRFLELVQDLNLHQMVTKPTRGKNTLNLSLT
NSPSLVQKCEVIPGFSDHDIALTETLIKPKKRRQQRRTIILWNRADSDKIKSEINTFSDN
FCETHTNLSPIDKMWDEIKAILDFVTTTYVPNKQSSTRFHQKWITSKIKRLSRQVKRAHK
KAQTTNSKSDYDRYHSLQKRCKLECRQASNNYINSMIRDNFKHNPKKFYSYIKGRRNEDT
GVAPLKQHGIAHSDTKTKAEILNQQFASVFTNDEGTALPRVKDPEAPPMSHIHVTSKGVL
KLLKGLNAHKASEPDNISCHILKLAAVELSPALTLSFQASLDQGSVPADWNLANVAPIFE
KGEMSKPVNYRTISLTSVVCKVLEHIIQSSIMSHFDQHHVLTDLQHGLRKNRSCETQLTL
TVHDFFDTLNNRGQTDAILLDFSKAFDKVSHRLLLHKLCHYGIKGGTLEWIEEFLSGRTQ
VVTLDGQQSSPCDVSSGVPQGTVLGPLLFLAYINDMPASVTSNIRLFADDAILYRQISTP
SDSRQLQADLQKLQS-ENAWMMHFNADKCHFIRVTNKK
>Amedw_DN30378-c0_g1-i1_0#DNA/MAVERICK/Maverick : [317, 1486], direction = +, gaps = [] length = 1170.0 frame = 1
MAFMFDNAKESSTADLSLFTRPSVDAGITGVNYR-YRPIGQITKGSPISFNLVGSTNEYI
DLKNIQLRLRVKIVKEDGSAVIADDKVAFVNNPGNSLFRQVDVKLQQKTVTTSVGTNYPY
KALLDGLTGHAPAVENQLFLKDRAEHMHIDDPSTPMGNSGLTIRWVWTKNGQEALLEGPL
FVDILQQERLLLDGVPVIVELFVHTDAFVLMASEGSEKYGVDIRDAVLTVPHKAMMPGVL
LGHAEMLKQKNALYPFMRSDVKTFNIPAGSYTWTADNVFQDSIPSRLVVGLVSGAGYIGA
YQRNPFDFDGMKLTYLDFLVQGQSKPGPAFQPDYEKRHYTGVAKALNLGKERGDYTYIPH
EGLDLGYALYVFEVDRDKAFPMVRKGHTRI
>Amedw_DN13672-c0_g1-i4_0#DNA/ACADEM/Academ : [2258, 3511], direction = -, gaps = [] length = 1254.0 frame = 1
AFGHEDFRSELQQQAVEAAIRGKADIFVSMPTGSGKSLCYQLPAVAAKGITIVVSPLIAL
MQDQLAHLEDFGITAETINSKITDKERKRILGDLHDDSPRTKLLYITPEQAATSSFSALS
GMLMEKKLLSYFVVDEAHCVSQWGHDFRPDYLRLGQFRKKLRDVPCIALTATATPHVVQD
IIDTLRLKPPLLKFQTPCFRSNLFYDVQMKEMLDDPLQDLKEFVLASLDVKKSEKLDEID
WNQKGCGIVYCRTREACGEVAGRLSRKGVPAKAYHAGLKTSLRTDVQTDWMNGIVPVICA
TISFGMGVDKANVRFVAHWTLAKSMAGYYQESGRAGRDGNKSYCRLYYARNERDQVAFLI
KKDCLKKCSVKGGAAVRDKASKSSFEALVKMVEEPRCRHGAIASYFADPDPECNKFCD
>Amedw_DN1487-c0_g1-i2_0#LTR/DIRS/DIRS : [1567, 3438], direction = -, gaps = [] length = 1872.0 frame = 1
RLQLFIRNWQSVVQSDTRVLAWIGEGLSFQWLDQRPPLRHIAWYFPRPADQGKFDLLVKE
ISDLYDKQAIEEVPDHRGLYSLIFLVPKKSGGWRPVFDLSFLNQYLVIPRFRMESSVTIQ
RDMVQGSWVIGVDIKDAYLHIPIRPADRKFLKFAFQGRVYQFKVLPFGVATAPYVFTRIV
RAIAAIVRKKGIQFHHYLDDWLIVADSPSNAVKNAEFVLNLVIQLGWIPNWDKSFLIPTQ
TFLYVGVQYDLRRGLALPPAERLSRIFQILRQWLRARQTTARQFLSLIGLLASVEKQVPY
GRCFLRPLQWCLALQWRIASDPLDIMVQVDDRAVEAINWWLNPVNTNIGMPLGEFLPDHT
FFTDASMIAWGAHWGEWTLSGNWSPEEQRLHINLLELKAVRFAFEHWGSHSPPGTKWLVF
SDNSTVVAHINKQGGTRSLQLCLESEQLIKFAYRKQIQIRARHIPGSRNVFADALSRPDR
IIGTEWSLCPNVFRQICRVFTTPNIDLFATSKNHKLPVFFSPLPESAALATDAMSQSWHG
MYAYAYPPTRFVTEVLRKVVRSQCEILLVAPCWPTQTWFPLLLSLLIDHPRVLPISSSLL
KQPGTSIFHTSPGVLRLHVWRLSS
>Amedw_DN22089-c0_g1-i1_0#LTR/PAO/Pao : [4, 1554], direction = +, gaps = [] length = 1551.0 frame = 1
ECEKFEGMSVPNRWELAKEQRLCFRCLGRGHSGQRCARSQMCNLDGCRSSHHKLLHDSRR
EARSAQSSSEQAQPPQGNERPLGTYVSNSSMTPSFVSMRTIPVILCNRNRRVKVNALLDE
ASSRSYVNEDVIAELGLTGEFQQITVNVLGGVKEQLKTMEVEFDIESVDRKVRRKMSAFT
TKRVTGGMEAIDWSVNKRQWTHLTDIPFPHIGQHATVDILIGLDQADLLYSMQDIRGGQG
EPIARLTPLGWTCVGGPNWNSQMHHANYTYFANNLDNILQKYWDIDEPHTHSVLSPDQEV
ANNMAAASIKFEKDHYSIGIPWKDKSALGDNRVMALHRLRGTEKRLKQTPDLRAAYSNII
ERYEGAGYIRKVPVEENPQQAWYLPHFPVIRPDKSTTKTRLVFDASARHNDVSLNDVVFQ
GPKLQNELFDVLLRARRKPIMIMCDVQEMYLQVALKETDRPFHRFLWRDCDSQPEPIIYE
FNRLVFGLNSSPFLAQYVIQHHAKMLQKEYPLGAETI
>Amedw_DN5368-c0_g1-i2_0#LTR/GYPSY/Gypsy : [738, 5009], direction = -, gaps = [] length = 4272.0 frame = 1
NVAENFKNFEMRFNDYCIQAEYRNLDKRSDIAAERTDHYKKPQLEISALRSAMPDEALSV
IRYTIEPQIAAADKLKPWVWMEHLRIHYTGSIGSTILSDRFQFWNLRQNAQDSIQDWEVV
VRQAGSLCEYAEMTDEINRDKFIFGLKDQTTRTELLKSHKKGDGTKKTLSDVVVEAKTLE
AAHQANKLILDTTKVTEEHVNWTSHKQMRLKREPGTCHWCGDRNGPHPWKSCPANGRRCL
KCGGNDHFSIVCLEETNKQQAQSGPTGMGYRRYQSRGRGRGNRHQQARKQNSSTPSQSEQ
NPRKMTEPAQDVRQVETRDKQEIDSHYPVTGDYQVYALECHQIHHTTSNAKRYFVNLSLS
PTGHKFTNLKLQIDTAATCNTISEQSVNQLKPNVKIQRSPYLLYPYGNTQPLKPLGQVTL
ICDRRNKFETLQFQVLPAAIMENKPALLSGVDSTRLGLIKFTAEEVFAVTSACRVVDGTN
EDPPGYRALFTNNGSHSGIVPVTKAAVTTTDNSRSRCHHAEEVHEVDGCVNTCRPPPSPS
TEPVHIPQTRHLPPAGQLCKEDVLQEYADSFTGIGCLGPPVHFTVKEGVSPVQMPIHRVP
ISKRLKEKAALQKYVKDGILAKVEEPTPWCSNELIRESPKKFRVCIDPSQTVNKAILRPI
FQMPTLNEQLHMLYNAKCFSLVDVREGFLHCPLDEESSMMTTMHTSYGRYRWLRLPFGIS
SSPEEFQLRLCMALEDLQGILNVADDILVFGEGDTYEEAKRDHDRRFVALMERCSEKNIK
LNPDKLKFKMNKLLFMGHVISDTGMHPDPDKVSAVTQMPVPRNKAGVQRFIGMCNYLSAY
IPNLSTIVRPLRMITQDGSEFIWSSIQQDAFNKAKQLISSAPALMFYDLHKPVYLQVDAS
DEGLGGALLQPDDGGKLRPVAFTSCSLNSTEQRYSQIEKECLAICNCFDKFDQWLYGKSD
IHVHTDHQPLETIFKKPLNKAPARLQKMMMRLQRYIFDVTYKKGTSLYIADTLSRAALPT
PMGAKVTGFEVFRLQMGAEDQHNERLVTRTEVQLQKATQNDPLVSSLANTITRGWPDDRA
RLDPGLQPYWTYRDELSVQNGIIYKGVRVLIPESMQKDMLQKIHANHYGAESNLRMAKEV
LFWPGMGKSITDMCRACTTCAQYGDSAPKEPMKSLPIPTLPWELISQDLFSLQGQNYLVT
VCHFSDWIEVDELRDTLSSTVVEMTKRHFARFGVPAVCHTDNGPQFISKEYAEFARSYGF
EHTTSSPYHSQGNGRAEAAVKVCKAQLRKSEDLNKSMLLYRNTPQQGHTYSPAQRMLSHR
TRTFLPVCESLLVPQLVERNTVVNDLRHKRQVSKTVYDKSAGSEHSPLDVGSYVYAKPPP
TQHGEPWKYGRVIRSNRSRSYTIQTDTRTELRRNRVHLRPAAAP
>Amedw_DN5312-c0_g1-i5_0#LINE/CR1/L2-L2A : [1884, 3083], direction = +, gaps = [] length = 1200.0 frame = 1
TKMAFFNIYKQPCVKDVHFKQGMEKIIDNVSNENSVVCGNIIVNMLKNNFLTEVLDTRFI
KHCQNCNML-K-NADTTWCSNNKCSKIYAARHMFRQRVE-FHHMVCFATRVHVPIKTKHK
IVY-SYKKFHEETFIEDVSKIPFHVSDIFDDVNDAYWLCQTLLKGVIDEHAPMKKKVVKH
NQVPYMNYELRKCINVKNMHKRKYYKCKSTNNWENYRKYRNLVVKLRKKSLKQYL-SKCT
MSQDGKEF-RIVQPLISNKVKCSTDQIILMDDDNIVNKNIDICKLFNE-YVTAADDIGCP
NSIVEDDRVECIVERHQENHSIPSIKLINRNNKFSFEPVTRDIVLQKLRALNTKKATGYD
SIPLKLLKIGANVLVSTIRNLINKSIITCSFHDNLNLKRL
>Amedw_DN6835-c0_g1-i10_0#LINE/RTE/RTEX : [2682, 4280], direction = -, gaps = [] length = 1599.0 frame = 1
LNSGIMPTTWLKGIINPIPKGSGKDPYVPLNYRGKTLLSCVPKTFTSLLNKRILGYCDES
HLLVDEQNGFRKGRACTDHLYSLSSIIRNRMNERLLTCYAFIDRQKACDCIDRDLVLYCL
LTLNIDGLVSDSIKAIYAKTMSCVRVNNMLSGYFEITTGVRQGDSLSPTLFAIFINGLAQ
EIKNLNLGVGISDMKISILLYADGIVLISPNENDLQLMLTCMANWCCKWRLTLNAEKSNI
VHFRPRRHNRTTFCFKYADTTLNVVSNYKYLGIFFDEFLTFDECAKVLGNSAGRALGGVI
AKFKQLKNIGYKTYTKMYDAAVVPVSDYGSVVWGYKEYATHNNVHNRALKYFLGVHRFAP
NVALQADMGWKPPKYRRAINIM-LWNRLIEMSDNNTANFVFKYDYDVSSNNWCYDVKCLL
DSVNLENVYTSCVKCNIEQLSQNLNELIQSKWSTEVVNKPKLRTYMKYKTMIEVEPYIMN
ISSRQSRSLMAQFRFGILPLQLETGRYSNVPIEERICTLCNTTSVEDEYIFMY
>Amedw_DN6857-c0_g1-i7_0#DNA/P/P : [4769, 6406], direction = -, gaps = [] length = 1638.0 frame = 1
EDEYILPCPGIADNKLQQYASLPPPPGEVSTTLYYLHAEYKQDGNRMTATTVVRAHACTG
TKKPDQVCDACAKCRRILLQKHLRKVVSDTKQVKNNAPLSRLSKSRMTNALKLARMERKH
ALQQLMQVRAKLREEHVEVSDKSHARLVDIMENSEKDSFVNLFWLEQKKAFLRKTGGMRW
HPMMVRFAILLHSQSPTCYRSLRKTGVLRLPAESTLRDYTNVLHPSCGFQMEVFQELKRM
TEDLKDNERWVTLLHDEISIKSDLVYDTRSGEMVGFVDKSEWNSQSSPESNLATHALVFM
VVGVTSNVKMSLGYFPTKTATADRMFHQFWHAIGLLECVCNLKVIASTSDKASPNQRLIR
MHGSYKTTNLYAPERQVFFFSDAPHLLKTVRNNLASSGFGKNTRHLWNNDQELLWTHVTR
VYHEDSARQIHRTKLTSEHIYLNPQSTMRVYLAVQVLSHSVGSVMQTFGQDDCKGTARFI
LLMDRFFDCLNTRSEHEWNRKNNKNLAPYTDVNDARFEFLSAEFMGYLNNWKETTLSRKG
FTLSEK
>Amedw_DN23203-c0_g1-i2_0#LTR/GYPSY/Gypsy : [66, 3119], direction = +, gaps = [] length = 3054.0 frame = 1
CQSTIIPLKSTYAMGIKKQDLIPVRLTMRGAIKEDLGVIGAVAVEVTIRDNTGSIRATRQ
LCYISDKMEKAFLCREALVALGVIQSDFPAAVALSAINSVEISEEVTCSCPRRSQEPPPI
PTALPPGLTAVEEDVEALREWLLDYYGATTFNVCEHQPLPLMKGSALQLHVDPEATPVAV
HKPALVPLHWQEKVYADLERDVRIGVLELVSPNTPTTWCSRMVVTAKADGSPRRTVDLQP
QNRQSVRQTHHVCSPFHLADRIPQGMKKTVTDAWNGYHSVPIREEDRHITTFITPWGRYR
YKVAPQGFLASGDAYNQRFDAIIVNFPDKVKCVDDTCMWAGSIEAAFFQACTWFDLCARN
GITLNPRKFQFAQDTVSFAGLAVTPTNVRPSTKFLDAIRDFPTPTDISGARAWFGLVNQG
AYAFAMTWQMKPFRHLLKPSTKFAWTDELDELFHQSKEIIINEMKEGVRLFDTARPTCLS
TDWSIDGIGFFLMQKYCLCTTRTPVCCPGGWKLCLVGGRFTHPAESRYAPIEGEALAVAY
ALHQTRYYILGCTDLIVATDHKPLLQILNDRCLTDINNRRLLNLKEKTLAYRFTIVHVPG
RKNLGPDAASRHPTNPPDRLHLPGEPLEAEILSDVTRLHHNTPAGLSQYEDDTDIAEDGA
TVAAMTTTLNATITVVTWDMVREATASDKTFLNLIRYLEEGFPSDCRELPAELRPFHRFA
SSLCVIDGVILMGQRIVIPLALRAPVLNALHAAHQGISSMRARAMDSVYWPDITVDIARI
RDQCTHCHQAAKSNPMQPPHDIMPPDYPFQLICSDYLTYNGKDYVVIVDRYSGWPMVFRS
ESGAEGLVKRLRETFVTFGIPEELTSDGGPQFTAGKTQEFLKAWGVKHRITSVANPHANC
RAELGVKTVKRMLMDNISSTGSLDVDKFQRALLMYRNTVDPETKASPALVVFGRPIRDAI
PIPMGRYSPHETWAELMSHREMALARRHSREHERWEEHTHRLPTLQVGDHVYIQNLVG
>Amedw_DN32846-c0_g1-i1_0#LTR/PAO/Pao : [4, 1350], direction = +, gaps = [] length = 1347.0 frame = 1
YGKSCSKTVLVYVYPRTEPQKRRKMYALLDDQSNASLARSTFFELMGTRSGDVRYTLSSC
TGSTQAYGRRASGYVVESIDGTARLDLPPILECDQIPDFRGEIPTPKVASQFPHLRDISQ
HIPEIDPHSDILLLVGRDLPEAHHVLNQRTGPRSTPYAQKLPLGWVIVGEACLGKLHNPS
HVNVNKTQLLVTGRSTTFDPCPSKLHVKIPPNPDCHPTLRYDNFGRTVFERTKEDNQEGS
SVDDRKFVEIMNESFCQDHAGNWEAPLPFRENRPRLPNNKSQAINRANLLDRSLKKNSNK
CKHFITFMQGIFDRGHAEEASPLECHEECWYLPIFGVYHPKKPNQIRGVFDSSAKFGGTS
LNDVLLKGPDLMNSLLGILLRFRKEAVAIIADIEQMFYCFRVSSKHRNYLRFLWYRNNDP
SQELIEHRMCVHVFGNSPSPAVATYGLRK
>Amedw_DN29949-c0_g1-i1_0#LINE/I/Nimba : [2255, 4075], direction = -, gaps = [] length = 1821.0 frame = 1
ISNRQFSVRVGTVLSDLYSQQEGVPQGSILSVTLFSLKINNIVDCLAPGINCSLYVDDFL
VCYQSKHMQTIERQLQQCLNRIQKWADQNGFKFSKTKTVCMHFCHLRNLHPDPNLILYGN
PLPVVNQFKFLGVIFDKKLNFVSHIKYLKTKCTKALNLIKVVSHMDWGADRDVLLRLYRA
LIRSKLDYGSIVYGSARRSYVQMLDTIHNQGLRLCLGAFRTSPMESLYVEANEPSLYRRR
DKLALQYSIKLKAFPNNPVYNMVFHPNLLQAFENKPNAIPTFGIRMQHLFREMDINLDNV
AECKLPSVPPWELQLPVIKYDLRIGTKNETNVLDYQSAFNILRLQHPHHRFIYTDGSKDG
DRVGAAAVVNRNTLTTRLPNGSSIFSAELKGIMLALGHIRRSSHGTFVICSDSLSSLQAI
EHLKMSNPLVLDIIVFYHQLTLDGRSIIFCWVPSHVDIRGNELADQAAKSALDLNISHCV
IPYTDIRPCIREYIWDGWQQYWNEQINNKLFQVKPTLGQWPHYDLNRRDQLIITRLRIGH
TYLTQGYLLRKEESPMCVTCMEPLSVDHILIQCDETSDVREAFYECRSIHDLFQNVPNSD
IIGFLRE
>Amedw_DN41502-c0_g1-i1_0#LINE/CR1/CR1 : [240, 1442], direction = -, gaps = [] length = 1203.0 frame = 1
SDLDILHQNQHGFRKGLSCETQLVGTLQDWASSINSKGQTDVILLDFSKAFDKVSHRKLL
HKIHHYGIRGKTKSWISAFLGSRQQQVVVNGRASNTADVLSGVPQGTVMGPMLFLLYIND
ITDGVNSTMRLFADDSILYREIHDPRDHDTLMADINILHDWAKTWQMDFNVSKCAVLTIT
NKRKPSTHDYTMNGQAIPRRDKHDYLGVTIDPKLSWKDHISKVCGKANRTLGLVKRTLHA
APQQVRKTAYETLVRPSLEYATCAWSPHTQSAIKKVEQVQRAAARFVCGDYRRSSSVTSM
CSTLEWDTLEQRRILRDVTLFYQIKHGLVGITLPPVLTPADSRTRCQNTNKLRVVTSSCL
TYQYSYFVRCVPVWNHLPQSAIDAQTVAQFQTAAFPTIRAL
>Amedw_DN44946-c0_g1-i1_0#LTR/GYPSY/Gypsy : [129, 2714], direction = -, gaps = [] length = 2586.0 frame = 1
KPQGKLRICVDLKRLNSAIKRERYMLPTVDDIFHNLAGAKVFSSLDASSGYWQLRLKEES
SRLTTSITPFGRFRFARLPFGICSASEVFQREMSEVLGHVPGVSVYQDDIIVSGKDVQEH
DERLEQVLNVVEQSGMKLNKSKCSIRKTSLEFLGHSVSSQGITPHPEKIEAIDKMEPPKD
VPEMRRFLGMVNFLGRYLQDLATHTAPLNELLRKDTMWIWDDAQKEAFSQVKKIISNKPV
LSFYDVSKPTAVSADASGYGLGAVLLQEHGKDNWKPVAYASRTLTSAEKGYATIEKECLA
CTWACEKFARYLLGLPEFKLWTDHKPLVPLINTRDIDQTPIRCQRLLLRLMRFNVKTIYI
PGKDQVVADTLSRQPLNCSEMPDTNDEVRAYVHGVMSGLPIADPLIKRVREAADADPSFQ
KAINFTKTGWPRFNQDIDSDIRDLFSARDELTIIEGLLVRGQRLVIPLSMRSEIINKIHE
GHQGVTKCRERASLTVWWPALSSDISNFVKRCPHCQERQKSQRKEPLITTTLPRYPWQKV
ACDLCEVKGNTYLVLVDYYSRFIEVAYLKTLNSHSVIMKLKDFFARWGVPESLVSDNGPQ
FSSREFASFAASYQFTHDTSSPHYPIANGEAEKAVQTAKRLIACKDPFMALLVYRTTPIS
TIGYSPAQMMIGRQVRANIPMLKSGLMPRWPKRSDIDNKDRQAKERNEKHYNNRNGVREL
QPLYPGDVVRIKLDNQKIWSGPATVLRRDVHPRSYIVQTRDGTYRRNRRHLIKIPQPNRQ
EGTTQVVPQSQPNRGVAEEPITENPAPNMQLNAQPIVENPAPNTEPIVGNPAPNAEPVVG
DPAPNGYTTRSGRTVHPPRKLD
>Amedw_DN23651-c0_g1-i1_0#DNA/ACADEM/Academ : [45, 1466], direction = -, gaps = [] length = 1422.0 frame = 1
IKYHRSCYQSYTSKENITHKDNPCSPQTPSSSTSQPVMRTRVSSTPFMINKCIICNCGKK
HGDSQLVQVRTQPLQTTIKTAAMSISDTELLIKVQYQDLIALEAKYHKNCLAQLLVRTER
SKTPGAQTPTESEAFTQAFDMLVREIQDDLAHGRAFDMTALLAKYKIYLDICGHVGSDTY
RAEKLKKRLAKYFQGSITFHTPPAANSSEMIYSSTIDVRETINKIAEFQKRVTDEAIEED
MQLPQDTNYEDLSMFHAATLLRSSAKKATGISINPCIDSKDISLERAESLVPGEIYHFLS
LVMLGKPPELVQNIPTAHRRVLAVAQDIIYCATNSRCKTPKHSGLAMSIHHLTRSRVLLD
LLHNMGHCLSYDDVCRLETATATNVMTSMAKDEAFLPSNIAPGQFTHAAMDNIDINEATR
DGQGTTHVLGSLLYQDGPVSSMSFGPRPKAANIRNKGVSTLKCLDIQDCPKIGR
>Amedw_DN12276-c0_g1-i3_0#LTR/GYPSY/Gypsy : [842, 4519], direction = -, gaps = [] length = 3678.0 frame = 1
QQTDESLDDFYTRCKGKTKDCAFSNDEEKERIIEQLLASTPIEDFRKWLLDQKSDVTMDG
VLTEGRKLEVTLNSIKHLQERPSQQTSLSEIRRRGDDASTRSQRSLCKRCGTDHRRTNDD
CPAYNSRCFQCQMVGHWEKCCFNKQSDTHRSRNTDNSYRGSVRQYRGHNRHSHPRWRGRS
NRSTSRGRGRGYNINDIHTDELEGEAEQSQDFDTVEYDMISIHVSNINKEKQEKNEAYGR
IQVQIPGESDEKIKRYLRLKVDTGAEGNTLPLRTFRTMMPHKLTSDGLPDKTKIESAGNT
TLTAYNGTRIKCHGSVTLKCKYEDSKWVTAKFYLVDVDGPAISGFSLSQNIGLVTMHCAI
DKTTHHQGITADVRKIISVDDLKDRYPRQFDRIGSLPGKVNLHLKDDAVPFIDPPRKYSI
HLRLKLKAELDKMEQQDVIAKVTEHSDWCSSIATSIKKDGSLRVCLDPKKLNNSLKRCPH
KAQTVEEISYKFNQAKYFSKLDAKSGYWGCDLEENSQILTTFRTPFGRYKFKKLPFGLNV
SQDIFQQKIDQILDNCPGTVGIADDIACYGTTEEEHDRNLLNLMEEAKRNGLVFNSTKCA
IKKTHIEYFGIVLGINGIQPDKQKVADLKGMPTPQNKTELQAFLGLIQYLSPFIRDLSAQ
AEPIRTLLHKETPFEWSEDHQHVYDYLKTLVSTEACLKYYDTNAPTYLMVDASLKGIGAA
LLQPDQRPDGSYTNYNRPVAFVSRSLTRTQTNYANIEREMLAITSGIKRLHTFLFNRPFT
VLSDHKPLEMICKKPLTAAPPRLQAMLLAIQQYDYRVKYLPGKDIGLADALSRLPSSKDN
EDITIDVKVEMMQFTENTTDTIRHTIIEDPALNELREIIFTGWPENQKELPSTLRDFWSY
RDELSIENGLILKGERLFIPKELRQRILQNLHTGHLGITKTQLRAKRDVFWMNINSDIEA
MCKACSTCQEHQPAQAHQPLQQTEIPNRPWSVIGTDLFQIDDDQYLIIDDYYSKFPLVDK
LPKVASSQVIAAITAKHCSVMGIPDIIRSDNGPQFVGQAYKNFTTSWGIKHVTSSPRYPR
SNGFIERQIQTIKRIIKKAREANEDEMLALLRWRTTPIDSTIQSPAEIMFQRKIKDTLPS
RAFNTIPNKDEIKERMESKQDNQKLNHDKAARSLPSMYPNQVATHRDFKTGVWLPMTILE
KAKEPNSYIIQTPTGQILRRNREHIR
>Amedw_DN24651-c0_g1-i1_0#DNA/HAT/hAT : [0, 1238], direction = -, gaps = [] length = 1239.0 frame = 1
DEAASVPKRAKINVMSPGLVAALDRTKMSSRNATYVLSEVASSLGHDVNTVNINRNSIQR
ARISHRASGANDLRSEFSASVPLTLHWDGKLMEDLTSHLHVDRLPVLISGAGVEQLLGVP
KLSSGTGEAQASAVMLCLEEWGIEDKVAALCFDTTASNTGRHSGACTLIEQRLSKNLLCL
ACRHHLMELIVGAAFAKTPIGTSTGPEILIFKRFKDKWLVMDQENFQSASTDPSVEALVA
PARADILEFALTYLQKEQPRDDYREFLELSVIFLGAVPTRGVRFQAPGAMHRARWMAKVI
YAIKMWLFRGQFKMTASEERGIREVSTFAVLIHLKAWITAPLAAEAPLNDFKLMGQLLAY
PHTAISAATSKKLGLHLWYLSEELVGLALFDSRLTPDSKKLMLAAMGEVSPDQ
>Amedw_DN20334-c0_g2-i2_0#DNA/PIGGYBAC/PiggyBac : [101, 1489], direction = -, gaps = [] length = 1389.0 frame = 1
ELEFFIKFFPVNLMEMIVAETNRYAAGFNDARWRPISLPEMMAFFGIFVIMSIIPIPEYS
LLWCRKKLFSVSAVVEMMTRDRFERVCKYFHVTDVRQNPPRGQPGHNKLCHVQSVLDVVL
ASCLNNYRPHKEQSIDEGMIAYKGRLSFRQYLPAKPVKFGIKVWIRASAANGYVHEFQIY
TGAVDRNGNRQAELGLGARVVTDLTRRLVGENFHVYVDNFFSSPALFLELERDNIFACGT
VRATRRGFPPALKPKNVVTVRGQSKILQKGNLVAVAWKDKKVVRLLATNSSPTENTVVQR
RLRNGNRFEVECPKVVDNYQHFMNGVDKADQYRMQYTTCRKARKWWKYLFWFLFDVAVCN
SLHCMKESANHQLTTRTGRPKQRRQLHFRMALAEQLIGGFRGTRKRSVPTNIDAEGRYHW
PCKAEKRGRCRQCSREGRRHEVFLSCKQCKVHLCVDHDCFERY
>Amedw_DN4077-c0_g1-i8_0#LINE/CR1/CR1 : [88, 1359], direction = +, gaps = [] length = 1272.0 frame = 1
ITKFIIKVFERVVRDNIVKFLEENNLMNPSQHGFRAGRSCLSQLLAHHDEILTNLENGHT
VDVIYLDFAKAFDKVDHGILCHKLRNLGIAGKLGTWLHAFLTNRTQLITVNGAYSCPSDV
ISSVPQGTVLGPMLFLVLISDIDENTTSTVSSFADDTRILRAIKSQHDIQSLKADLEQVY
QWQKCNNMLFNNKKFELLRFGSNTDLQNSTYPSSSGTAIKQTHDLRDLGVVLSDDLSFDK
NINQNCQNARRISGWILRTFKSRDLYLMKTLWTCLILPRIDYCSQLWAPTATGKIQKIEG
VQRSFTSFITCLKDLNYWERLHALKIYSLERRFERYRIIYIWKILENLVPNYGINIHHSA
RHGRVCKIPQIHSTAKRHVQVHRENSLSVRGAQLFNCVPSNLRNMTGCSVTRFKKHLDNY
LSGI
>Amedw_DN11471-c0_g1-i1_0#DNA/KOLOBOCK/Kolobok : [604, 2022], direction = -, gaps = [] length = 1419.0 frame = 1
TGEDKFIIYGSQLSELLCFCPQCGAAIITSKQTVTGCLISIAYSCASNHSGVWRSQPLFN
RRSAGNLAVSAALLFSGMTYAKFKDFASIINLKVMSQATFYNIQRTYLFPEIRDTYLEHQ
SEVTAFLSGTSLTLCGDGRCDSPGYSAKYCTYVLMESETHLIPAFSMTQVSECTSSVAME
KLGCSKAMDDAIDLSLEVACLATDRNQSVVKLVREDYPTVEHQFDVYHFDKSIAKKLLQK
SKQKGCEELGNWIKGVRFHLWWSAATCEGNPRLLQEKWLSIIRHSVDVHEWDSGELVHKC
DHGPLDPHKEVKYLTYDSDAHKALVLIVKNPKLIKDLPHLAQFCHTGHLESFNSMLLKYC
PKRLSFSHQGMVARTRLAILDHNMHVGRKQAVKADGALRFSLLFHKRSKQWGVQKVYTPK
KNFGYRSEMVGRVLQRCADNRRDFIVQEDLPRNIAPVPKPEKSEAIGTFISRF
>Amedw_DN23074-c0_g1-i1_0#LINE/CR1/CR1 : [229, 2358], direction = -, gaps = [] length = 2130.0 frame = 1
SEHEIVSASISISAKRLRPVAHKIFLWNKADINILKTKTKEAVDQYTSTWNLSTPVSTLW
DTFTEMVTTILDQFVPSKMTTTRYSQPWINHKIKSLSRKKKKLFLQARSSHSDALWKRYK
NMKQLLQCECRKAYNSFINDMFNIDKGGNPKKFWSFIKSKRSEVSGIASLKKNDTIYSDP
KLKADIMNEAFTSVFTVEDNTSLPDKGPSPHRDIPEIVIRVDGIEKLLSSLNPHKAAGPD
SIPTRLLKETSSIISPALRIVFQATINQGTLPEQWKQGLIVPIFKKGDRTDPLNYRPITL
TSVCCKTLEHVVHSHIIGHLDSASVLSDNQHGFRKKRSCESQLIITLNDLTKAINDKQRV
DAVLLDFAKAFDRVPHNRLLYKLQWYGVRGNTLHWIRSFLNSRSQQVALGGSTSTPRPVT
SGVPQGTVLGPLLFLVYINDLPDRVTSSARLFADDCLLYRTISAPSDAANLQNDLDRLQE
WEQQWQMTFHPVKCEVITITKQRKFPIYQYYIHDYQLTRVNTAKYLGVNISSDLSWNSHI
TSVTKKANRMLGFLRRNTWSCPSHTKAQCYTALVRPIMEYAACVWDPPTKNLTQQLEGVQ
RRAARYVTGDYARESSVTAMIQKLRWPPLQIRRQHAKVIILYKVIHQLIEIPSHSVLIPA
TSSTRGHAMRYFVPASRLTLHQASFFPSTIRLWNSLSSEVIQSQSLDVFK
>Amedw_DN28048-c0_g1-i2_0#LTR/GYPSY/Gypsy : [250, 2391], direction = -, gaps = [] length = 2142.0 frame = 1
QVLLIARQNGLRLNKQKCQFNVKQLVFLGDTITDKGLQPDQAKVDAIHNMAKPESRKDIR
RFLGMINYLARYIPNLSEKSTPLRQLLEHNVQWNWSPEHAKAWDDLCAIVASRPVVQYFD
STRPTKISCDASQHGLGAVLLQLHDREWLPVAYGSRTLSDSETRYAQIEKETLAISFACE
RFHQYVYGRRFEVDTDHKPLVSIFTKSLNDSPLRLQRLRLKLQKYDFQIQHVPGKFMFTA
DTLSRAPLKDHGSSTAEDVATLVDAVIGSLPVSTSKWEDFRRETSSDEGMCVLAQTVLDG
WPSERYQCHPHVQAYWNYRDELSVSDGVVFKGLKIVVPPTMRNIMLTKIHQGHLGINKCN
KRAREVLFWPQMNQHIEALVQKCSACQTHQNMQQKEPLLSHPLPSRPWQRVATDLYELNK
KAYIVVVDSYSCFPEARMLTSMSSMAVIQAMKAIFAVHGIPEEVMSDNGPCYSSVEFRNF
STDRDWAFRHVTSSPLYPKSNGLAEKTVQTVKNIIQKAVVSHEDYFVGLLAYRSTPLELG
MSPAELLMGRRIKSNLPICDQLLDVPGSEYVVERKQIAQQQQQFYHDKQAKTLKPLNMGD
SVRIRNNREGNWSTKGTVLHKDQAPRSYVVRTDRGGELRRNRRDLLYTPPHGTNATHDYE
DTFPDINPDDHGAEPAVQAATQQVAPGPAQAAAQAATSGRPRREVAKPERLIEN
>Amedw_DN22863-c0_g1-i2_0#LTR/PAO/Pao : [226, 3744], direction = -, gaps = [] length = 3519.0 frame = 1
RVMKPMNCIPGKDNDPYAIKTVLGWGVIGLVNTTGNEGDSTFCRSVTATERKCHFAFKTH
AAEISPAQVANMFAMDFNERNSDEKYSANDRRFLDKLEHDIRQRPDGHLEMPLPFKEDVV
LLPNNKVVALKRLLKMKGRLQSNPQYAQDYTGFMNNLIDKGYAERVSADSEAEVNGTAWY
LPHHGVYHPKKPGKLRVVFDCSVEFKGEVLNKHLLQGPDQINNLIGILCRFRREPEAFCC
DIESMFYQVGVTSDYRDYIRFLWWEDGKIDNDPVEYRMTVHVFGATSSPGCANYALKYTA
NQFEKDFGTEASEFIRNDFYVDDGLKSVDTPEHAIQLIESSYHLCEKAGFNLIKFTSNNK
DVLSSIPANRRAKSVQNMDLIRDEMHLERTLGVQWCLESDTFQFRVVFEDKPPTRRGILS
TVSSIFDPLGLLSPVTLMGKKILQDLCRENTDWDEPVSDEITNRWKIWKTDVLHLSALNI
QRCYKPKGFGAIRKMELHHFSDASMEGYGACSYIRLIDVNNNISTALVMGKSRVTPAKSI
TIPRLELAAAVVATTVSNFLKKELHYDDVTNVFWSDSKVALGYIANDSRRFHVYVANRVQ
RIRDSSSPKQWRHIDSANNPADIASRGSSAEALIHNELWWKGPAFLASLNPLPYAQLTAD
VQQDDPEVKKARTLASYVSKEFPNLESRLQYFSSWHNAKRAVAVCLRFIQKLRDHVIKKP
KNGTNLCTKTSLKKYVPVNVAELQRAELVIIMASQKRIFAPEIGLLQTTRSQDVAQEKGR
IRNILSVNPRSSLTRLDPYIDENGLLRVGGRIKRADLSAQIRHPVILPRNSHVTRLVVHH
FHCRTEHSGRGITLNEVRSSGYWIIAGRAAVTELIRGCVICRKLRGPLLQQKMGDLPKDR
LEPTEPFVYCAVDMFGPFYVKQARSQVKRWGCLFTCLSSRAIHIEICSSLSTDSFINAYR
RFICRRGPVRQIRSDQGTNFIGVKSELQSAFAEMDDNKIRREMLRENCDWISLKMNVPYS
SHMGGVWERMIRSIRNALQHLLDNSGHQLDDELLRTLMAEAEAIINSRPITYNDLSSPDA
PEPLSPYQLLVLKSKVVAPPPGEFVREDMYCRRRWRRVQYLANVFWSRWKSEYLLMLQER
NKWTRPSRNLEKDDIVLMNTANAPRNQWPMARV
>Amedw_DN16039-c0_g1-i2_0#LINE/RTE/RTEX : [242, 1822], direction = +, gaps = [] length = 1581.0 frame = 1
ELRKLWVQDGKPRGNQFVSYTNYKNGKRIFSKAMRQAVAAYEENQYVEISTTHGICTKKF
WDLVNNKKYKVDSYHVMEDDNGVYTSTEEQLNMWKGHFDSLLNDHDVDNELYDDAFKSSI
DEKIVHHLEHCDPNKSPAGFNMEPFTVCEVTEVCSKLPTGKAPDIDCMSYEHLKYAGPRA
IEITTKLFNCVLSSVTVPAQFKKGLLFTLYKGGNKPKNKKDSYRGITLLPILNKVFEKCL
LGRLKHFFELIKFPPDQQFVCRNGNNNITLSYTMQEAINYYTECGGNVFSWFLDIEKAFD
KVWWNGLFHKMYQLGIRDKPWLLFHEWFIDSTCAVVSNGTISEEFTISRSIKQGGVLSMY
MFCIFFHDIHEAVRRNCLCLTINDQYLESFGFADDIVLLSNTKSRLDQMIENVHQFSNMW
RFKFSESKTKCVVFGETKRQNTNNMSQRNFHIGGTVLEEVQTYTHVGIELCAYNSSVSRT
KSACNKGLKTMAQLIQIGVRDQCIFPTVSSSLWRKLALPSMLHGCEL
>Amedw_DN282-c0_g1-i2_0#LTR/DIRS/DIRS : [6953, 8812], direction = -, gaps = [] length = 1860.0 frame = 1
RLSQFRSDWRAIVTSDNLVIQWIDQGLKLRWLDQSPPLRATPWYFPTPVDKVKFDRLRSE
VSDLLTKRAIEEVKDVRGFYSLLFLVPKKAGDWRPVFDLSNLNRYLVIPRFRMESALTIQ
KTLRQGKWTISIDIKDAYLHVLMHKAIRRYLMFAFEDKVYQFRVLPFGVATAPYVFTRIV
KAMAVQFRVRGIQFHHYIDDWLIVADSPQQAIDHANYVMNLTVQLGWIPNWVKSQLTPAQ
VFEYVGVLYDLKEGKAFPPPKRVVKVMTLIKELLGGKPPTARLLLSLIGLLASMEKQVPY
GRCYLRPIQWGLALQWSILRDPLDQPVRLDDRSIAALRWWSLPVNHSRGMQLQEYVPERT
FFTDASQIAWGAHMDEQELSGRWEPPDTELHINVLELKAVRFAFEHWARDSPPGTKWLVF
TDNSTVVAHINKQGGTRSLTLCLESEALIRFACDRKIMIKARHIPGVRNVLADALSRPDR
IIGTEWGLSPVVFQQICGVFGTPNIDLFATSRNTQLPVFFSPLPESTALATDAMSQSWDG
MSGYAYPPTGFVTEVLHKILRSQCEILLVAPCWPTQTWFPMLLSLLIESPRRLPIGSRLL
KQPGTSIFHSSPETLRLHVW
>Amedw_DN12855-c0_g1-i2_0#LINE/CR1/L2 : [221, 1906], direction = -, gaps = [] length = 1686.0 frame = 1
NSNKLYRILSEIARTKLDNPMPNGPGDSMLAEEFADHFTNKIAKIRVSLKGFSYYKPLAK
EVPGCSDQFNKFTQEEVKTLINELNTKSCEIDVLPKGTMNELLCVITDLVNISLQQGVFP
EKWKKAIIRPRLKEIGLGLECANYRGVGNLAFCSKLIENAIWSRLNHQCGTHGLLPKNQS
AHKTNHSCESSVLRLVDDLLDGMEKQQVTALIAIDLSAAIDAVDHGIHGAALDWVDSYLR
QRSCRVNVNSAQSSSRPLSCCVPRGSCACPCFFQTYAGTLFAEIPTSISVFGFADHHIIA
YKRFSPSTDQDEAIADLERCTVTINNWMKYNKLKINTQKTKFILFGSQAQLNKCSIKDIN
ISGDRVNLSNCIRYLGVFLDSTLNFKEHINWKCRTAMLNFLRIKTIREYLTKDATEILVL
SLVISHLDYCNAILCGIADFEIRKMQHIQSMCAKLVFNHVNVALHDLHWIPIKDRIKFRL
LTFMYNCSVNRAPAYLNGLLTKSAAKRSGLPCLPSDETLDTRYVVPIHKRKTFSNRSFST
IGPKLWNVLPDTVKKSTSCDVF
>Amedw_DN27831-c0_g1-i1_0#DNA/PIF/ISL2EU : [624, 2063], direction = -, gaps = [] length = 1440.0 frame = 1
MPKTLCCVPNCAKKIGGHVFPSDPSRKKSWIIAIKRDIWQPSSTSLVCYDHFTASDYISE
TYYGGVPQTRRLRKTAVPSIFSWSQKPTESSIARDHRLQARKLNMSVPEDSIIMGDIELP
SDQLSTDIDIPEIGEEVDVLDDHQADQPSRTSVTGTQTHICGVVTTSNAATEPMTKVTLS
VLNFVNDAAGIHDFTGLENYDKFKFVLATLGPAAHQLNYMYGSIPDKISVEDLFFLVLIK
LRKHHTNFEISRHFDLSEADCYNIFCTWIRFMAMQWRELPIWTPRDVTRFYAPSGFRKHY
PTTRVIVDGTECPVKKPKLPTAQQSTFSTYKNRNTVKVLIGITPRGLCSYVSAAYGGSTS
DRQIVERSSMPQICDTGDSVMSDKGFDVQDIFAPYNVTVNIPTFFKKQNRMSGKTVMRDR
KIASKRVHVERVIGLAKTYKILTRPMNTSETQLSSDIIYVCFMLCNFRAGIVSEHA-DLF

>Amedw_DN17534-c0_g1-i2_0#LINE/CR1/L2 : [74, 1459], direction = +, gaps = [] length = 1386.0 frame = 1
LDPIPTSILKRNLDSLLPVITKIINMSLSSGVVPPTMTHALVAPLLKKPSLDPELPKNYR
PVSNLTFLSKTLERVVAHQLREHMSIHGLDDPSQSAYRSGHSTETTLVRVQNDVLRAVDR
RECAILVLLDLSAAFDTIDHDIFLSRIHCNIGLDGIALDWVKSYLCNRPQAVHINGHSSA
VSPLPFGVPQGSVLGPKFFCMYSSPLTNIARNHGLHVQQYADDTQLYISFDFDKASNFIN
KIEACVSAIISWMRSNKLKVNEDKTEVLFVTSARSKHLTIPDITIGTAKVTPSKSVRNLG
VFFDNTMSMNEQINSICKKAYFHLRNIRTIRKCLTVKATEQLIHAFVSSTLDTCNALLAG
LPVVKINRLQRIQNMAARILTNTRKYEHITPVPKRLHWLPVSKRIEFKLLVLAWKSLNGT
GPSYIQELLQIHTPNRPLRSQSDHLLVVPKTRLKTYGDRSFS
>Amedw_DN8836-c0_g1-i1_0#DNA/PIF/ISL2EU : [206, 1597], direction = -, gaps = [] length = 1392.0 frame = 1
MPATMCCVPLCKNRGGHRFPFDPYIRERWLIAIRRNERKSASLEGWSPSKHSVVCTGHFT
QTDYSTETFHGTIPARHCLKRTAVPSIFQWKQINYNSLERQERAQTREAKREVKPDIHDI
QQEVEVLMSVTSGHHSIAALCEDDEVVADICRIEQGTQTFLCPQMPPICIERYQDKDKII
HMYTGLESYHKFQFVFQSLGPAVAFLEYRGEKPNISIENQFFMTLIYLRMHKSQEELAVN
FETSINTVSSVLRTWINFMYFQWQEIDIWPSQELVRYYIPFDFRKKFPKTRIILDGMEIP
IQKPAKSVAQQVTYSTYKNRNTLKVIVGGTPGGLISSIPPAYGGSASDRALVERSPLIRH
LDPKDEVMVDKGFKIQDILAPYDVKLSIPTFLVKRNQFHTLTRTSDKKIASKRVHIERLI
GLAKTYKILTQPLVPHEIGMGSQIAFCCLMLCNFRECIVPLTA-
>Amedw_DN24490-c0_g1-i2_0#LTR/PAO/Pao : [3, 1223], direction = +, gaps = [] length = 1221.0 frame = 1
LLTQEVKLNQSEVAFVLRNRVKEVVDPAIINVS-CLVEMDFVNSDTEVPGLSIEERKFVS
ILDKGIHKSADHYEMPLPLRNEETCMPNNRVMAVKRLQQLKFKLLRNKEYREDYIKFMEN
SIAQGYAEPVIGEGKPGMVWYIPHHGVYAKHNPQKIRIVFDCSARYMGYSLNDTLLCHDM
TNDLVGILLRMRMEPVVLLCDVEQMFHQFHVNHEHRDLLRFLWWEGGDLCSEPKEFRMAV
HLFGAASSPGCATYALRRIVKDFEPEFGQEAAKFVKEDFYVDDGITSVKTEEQAIQLLHK
TEQLLKAGGFRLHKIASNSKKVLESVPAEDRAVNLRDLDLKEECLPLEKALGVNYCLESD
AFQFRIILQDQPLTRRGILSTISSVYDPLGFVAPVVLTGRLILQELC
>Amedw_DN14844-c0_g1-i12_0#LINE/I/Nimba : [1763, 3640], direction = +, gaps = [] length = 1878.0 frame = 1
LINWNCRGFKQNADEIKMFIHDYNPTALCLQETYLRPEKMISFRQYVGYHVFAVSKDDKA
IGGTSLLVSRNVAHREIVLDTTLQAVAISLSLLKTITLCTLYLSPSSRVTYEELADLISQ
LPAPYIIVGDFNAHSTIWGCNNVDPKGKIVEKLIEENNLCLFNDGSPTYTHPGNGAFSTI
DLSLSHPSVFIDFTWEVYSDLCGSDHFPTFLHMAMPCVPDRVSKWNLRRADWSEFTRICN
RELQATSFNDVKDEPMELFTSCLHFIAECTIPKTSTVSKGKNKPWWNEDCQAALEERKRA
LRKFQRHPTASNLQCYKIMYAKARRVMRTSQKLSWRDYVSRLNNRTPVKKAWDMVRKISG
KNVPTGVNHLKVGDENVTNRTDIANTLAASISANSSSEHYSNNFQRFKDRVELQTLNFRS
KNNESYNAPFTMRELKQSLDRAHDTASGPDDIHYQILKHMPELCQYTLLTIFNKIWLEGY
FPCCWQQATIIPIAKPGKDPTSPNNYRPIALTSCICKTMERMVNSRLIYYLESNGCLTPY
QSGFRKNRSTLDHIIRLETWVREALVKREHVVSIFFDLEKAYDTTWKYGILKDLHDIGLR
GGMPAFISNFLSNRQFSVRVGTVLSD
>Amedw_DN11199-c0_g1-i4_0#DNA/CRYPTON/Crypton : [2808, 4481], direction = +, gaps = [] length = 1674.0 frame = 1
SKKLQATACFKCGKLLKYGIVGHVEEQHSDVPSVAKALAEGGVRRAMTLCKLKQRGNFIH
NSNVMQTAEGEMIVNRPPNDDCSPADFQPCINCLSFFKKNDLWCHWRFCKHHDGTAHKES
LHANSMFLLGGATLGDEIERSNFQHHVLSRLSRDEIYDVIIADTSIVHYGSILLRYLGAS
YEKDIAQRMRQLASVADQLNDMQLAGDHAQLSTYISGQGFGNVTEAVQSMAGMVETDEGI
KRFTYPSIAVQLGHNLTKFANMLRGQALKANDDCAIENFERFLQLMYAQWDENISSVALE
SMDTAINHRPDVLPLTSDLLLLTDFQDKEIGNMTCALRESPSHCTWTILAEVVLSKITLF
NRSRGSAPSQLSLQEYTERSSWKDKENHELFNGLTTVEKEILKRVDVVETMGKQNKKIPI
LMTPELIETLDLLRDTRDVCGIDKGNQFVFAGLAGSHFNSWRVLNKVARQAGCKQPYLIS
STKLRKYLSTVTQVHEVLGLRADELERLFKHTGHKLDTQNNYQQDLTEIMKIALLLTTAQ
DGTADKHPGTGLAHIEID
>Amedw_DN5210-c0_g2-i2_0#LINE/PENELOPE/Penelope : [1920, 3143], direction = +, gaps = [] length = 1224.0 frame = 1
FLDEVLDRQLPSNALLITLYVESMYTNTNHDEGIQAIKKAFSEECDNPRFKSIIELLELS
LRYNDFEFDNKIFLQMQGTAMGRKYAPHYADIFMAEFEKEALNKSNFQPDCYYRYLDDIF
IIWSHGIDAFNKFLEIFNTHRSSIKFKADINPNSINFLDTTLFRSKENTVASKVYFKPTD
THQLLHKLSFHPKHTFPGLIKSQVIRFAKICSYPEDIENACQILFNALRKRNYSKRWLRK
IKNETLRDFNKGGRIAAVFQNPTSSKSGAGPCNGPRCLTCKIFPKCHNFSGSQYEQTYPI
TSELNCSSENIIYLYTCKLCDKQYVGETGNSLRTRNNQHRTAINCQNEEDALYSHLVKFH
NLTPNHSVDFYSLLPIEQVTDVGGKTANKLARLVRERAWIDTLCTSEP
>Amedw_DN8495-c0_g1-i9_0#LINE/CR1/L2-Crack : [31, 1722], direction = +, gaps = [] length = 1692.0 frame = 1
KFKQYRNFLRRLKRTA-QTYYNLLNQYEDNTKMTWNTLNKIIGRSNDKTSISNVFCINDN
QVTDKCMIANEFCKFFSEIGKTYADNIGISNKLPHEYLGVHHNKNSMFLNPTDQYEILKI
LKTLKPKTSSGHDDISCKFLKQISESISVPLAIIINKSMSEGVVPDEIKIAKVVPIYKAK
NKQLFNNYRPISLLPSLSKVLEKIMHNRLYHFLQVNDILYPSQYGFRPEHSTAHAVTEFI
SDTLNGFEQNKYTLALFLDLSKAFDTIDHTILLDKLNFYGIRGVAFDWFKSYLSNREQYV
QYNNVKSNKHKITCGVPQGSVLGPLLFIIYTNDLPNNLNGVKTILFADDTTMYLNSNNIQ
QMIDKMNIELIVLADWFKANKLSLNIGKTNFMFLSNRRSIPLFDGNITIDNQIINKVNTV
KFLGVYIDQKLEWQEHINNCKKKISCGLYALNASKRYLTQTNLRILYFSLVHPHLIYGNL
IWGSARKTQLNKLIVLQKKAIRTVAKASYNEHSPPLFKQLGIPNLNDIHKIQLCNFIYSF
IHDKLPSPLRPLFNTNDHIHSLHT
>Amedw_DN8474-c0_g2-i5_0#DNA/P/P : [127, 2094], direction = +, gaps = [] length = 1968.0 frame = 1
LRKLLLQVSDMLLCPGMRDDFLQSQPEIEHEQWFREILFEGQQMHSVIRSKKCLQISPVG
SLMESPCTACKDVKLLLLKRIRQTPSVIHPKAPLSKMSKQLLADEILELRRKQKELVTIN
KKIVTESIRVSSQLHEELLQFYNKATDHKEQMEPFVRLFWEEQEKAFQQKKRGMRWHPML
IKFAIMIRQQSPALYRTLRDVGVLRLPGESTLRDYTTLIGTSPGFQQHALQSLSEKATQL
ADHDKFVVLMHDEMRIKQDLVFNRKSDELVGYVAPEQFDPNQSFGKNLAQEVLLFLVVGL
TSDIHCSVAYFGVNSAKASSLFKLMWDAIFYIEISCGLKVIASTSDKASCNMKLYQMHGD
GSELVYKTENLYASTPRCVFFISDVPHLLKTFRNNIYNSRNRHGKRLLKVGDQVLTWNML
IELWESDIKGPLYKTKLTYDHIYLTPQSMMKVRLAAQVLSESVGKILQEYGRQEVQELAK
VLLLIDKFFDAFNVRSHTEATRKLKPFCRPYSSVDDERFEWLEKTFLQYFFDWQQKVKET
PKLKASEKAKMFISAVTFKGLVMTVRSITEATKFVLNSGVKFVYTNRFCQDPVEEVFGRH
RAMGRRSDNMNLHAFGMQERALHLQGQLQRQFQPGGNVTKRKTKEPICVSNQPLAK
>Amedw_DN21355-c0_g1-i1_0#DNA/MAVERICK/Maverick : [204, 1709], direction = -, gaps = [] length = 1506.0 frame = 1
ENFRDLCMSCYKLDPAHFYTSPGLAWEAMMKMTKVQLELLTDYDMHLMFEAAIRGGISMI
SNKYAKANNKYLSDFDSTKPSSYIMYLDANNLYGWAMSQYLPTGNFDWLNEEQLASLDVM
SIPEESTTGYLLEVDLEYPINLHYKHSDYPLAPETMIITDEMLSSYSQALKSDLDIKGAP
CRKLVPNLMNKSKYVLHFRNLQFYISQGMILTKIHRVISFNQSPWLKTYIDFNTEKRKQA
KSDFEKDFYKLMNNSVFGKTMENLRKRTNIQLVNDDKRVTKLCAKPSFKTFKIFNEDLVG
VHMMKTNLVLNRPIYVGAAILDLSKVLMYDFHYNYIVPKYDTNVKLMFTDTDSLCYEIRT
DDVYSDMYVDKHLYDTSDYDMKHYLYSNLNKKVIGKMKDECAGKVVEKFVGLRSKMYSML
YDDKEAKTAKGVKKCEIRKLYHQQYKDCLLNREIRRCSMNQFRSYSHQVYTVSVNKIGLS
PFDDKRYVTDNGIDTFAHGHYQ
>Amedw_DN14303-c0_g1-i2_0#LTR/PAO/Pao : [40, 1641], direction = +, gaps = [] length = 1602.0 frame = 1
VLFRSQKVSCQKIQGLVVKSYDGSEVIKLPPSYSREIIPANREHIPTPDMAKQWPHLEDV
ASKLPPPNNCEIGLLIGYNCPRALIPREVIPSVINGPYAQKTDLGWGIVGVIDPKAIDEN
DELGFSHHILAIEFPWEDNVHDVSSFQCTVRNTVKEYIAVDDVRKMFEMDFIERKNDIPF
SQDDVVFMETLRNGTKQREDRHYEMPIPFRSSNPVLPDNKSAALTRLKPLRSRFLRDSTY
HLRYTAQMQDMIDNKYCGEVPDPELFRTSHEWYIPHHGVLNPKKPEKLRIVFDCSARHAG
VSLNDHLLCGPDLINSLVGVLLRFRQENIALTCDIKSMFHQFGVSPENRDYFRFLWWKDG
DITQNPTTYRMTVHLFGAASSPGCANYGLKKLADDFENDCGQEAANFVRTNFYVDDGLTS
LPTEDEVIQLVKATQELCSKADLKLHKFMSNSESVLQQIPKGDRAATSKYDLMDDKITSE
KALGVQWNVLTDEFLFRVLMMDQPLSRRGILSNLC-VYDPLGFISPVVLMGEQI
>Amedw_DN1697-c0_g1-i6_0#DNA/PIF/ISL2EU : [295, 1650], direction = +, gaps = [] length = 1356.0 frame = 1
RLEFHDRNDNFAQTGSQVEDYAYTIDTPPKIDYKNINADSEDL-KSSMTLYTLIQDSVQR
L-LPIVTKDALEGYLAPFETTVDEKIQNLYKERFLMFACSAGHEGKFFILASCAAE-KKC
ILYCGCCSFVRTDLI--DWRNPNKTDVYAAIAFHRCKPHKGSPLKASQLNLRAQGQGRDL
KRYLDYDPRSEKFRRMDSYQSFFSSMCINFQAGTKEAVPPMPILQSLPPANMFAVANDHD
YSNATPEDMFLDGLCVRNISQDKIARIEQATRGQNHAKTWKFERIIRLTSSKFGRICKCT
EGADKMALAQSYARVKNILSKALQRGRTFEQTAVENYEGQTSTTTKTCGMFVSQSHPYLS
ASPDRIIDDRTVLEVKCPYASRE-DITESTVPYLKLVNGHLKLDRKHDYYYQVQGRMFC-
NRSSCQFVVYTFKDLKMVTIDRDMNLLPQWLQ
>Amedw_DN21182-c0_g1-i1_0#LTR/GYPSY/Gypsy : [423, 2972], direction = -, gaps = [] length = 2550.0 frame = 1
VNGLLTEYSDLFYDRKNGLTVAVRIAPMKIRTTGPPVYQRPYRAPLTKRQTIDDSIDEMI
RDGVIEPSSSPWASPVTLAPKKSGEWRFCVDYRQLNAVTVKDKYPLPHIQDIFDNVGQGR
IFTTLDLKSGYWQFPVAEEDREKTAFVCHHGQYQYRRVSFGLTNAPAHFQRAMSQLLSPL
LGVCVLVYIDDIVVYSRTPADHLIHLRRVFDLLRQHRLQLKREKCEFGKPSVVLLGYLIN
ARGVTPLPEKTQAIRNLNPPTDVPGIRRFLGMTNYYRQCIPQYADIAEPIVNLTRKGVPF
TWDREQQNAFETLKALLVSPSVMAHPDVRRPYTLHTDACHHAIGGILCQKDENGVDRVIQ
YISHQLNPVQKRWATIEKEAYAVVYALQKLRPYLLGADFVVYTDHKPLKSLFTKSLDNTK
IQRWSVLLAEYGAKIEYRQGKHNIRADMLSRIPDSPEVEPQPVSVITRSMSMPMDVSLDD
VGTATRYSLRPKEVRVAQQTEFAKEIEEATFDDDSDYTYDNAVLRSERLPYKGAERYQRI
VLPSPFRQDVIRRAHDRSGHSGTTKTMKRIIEHFVWEGMRRDVRAFVSSCGVCQAYHTRA
SRTTMQEVEIPPTPMQMVGMDFIGPFIEDPMQCKYVLTIIDYTSGWAEAYRTQGTTAGEV
IDSLVTDFIPRHGMPRVMITDNASCFTSRAFKDFVRDSEIEL-HSTPYHPEGNSKIERFN
GTLKRLVAKACRNRPKDWFWHVSAALAAYRTSVRETTGYTPFFLLYGRRAQVPLERFLGA
EDGMFGNRLDELAAAYKQARINTEKSRHYNRQAIAARANADASLRVGDTVTVKVEEGVTN
SSKWDPQYEV
>Amedw_DN21139-c0_g1-i1_0#LINE/CR1/L2 : [387, 1667], direction = +, gaps = [] length = 1281.0 frame = 1
WAAVTNDDMRKIICEAPCKSCPTDPLPAWLFARCKDSLLPTITDIVNASLSSGCVSSTMK
SALVSPLLKNGKLDPENLANYRPVSNLPYISKILERALNRQLQTYLQTNNLLDSNQSAYR
KSFSTETALVRVYNDIILGVDKGQEIALVMLDLSAAFDTIDHTILINRLRDRYGVNGVAL
KWITSYLCDRVQAVSLNGATSSTRQLT-GVPQGSVLGPVLFNLYTGPLGDIIRQHNLSYV
SYADDTQIYFNIHDESAASSIEGCLSEIKEWMHTNLLKLNDSKTDLIVFSSRFRAPPTEY
SIHFGQSEIAQSSTVRNLGVHLDPHLSMDAHITKISRAATASIRYISRMRRYLSKDALER
LTHAFIISRIDYCNSLFVGLPDKMMKCIQRLQNTAARIVSGTRRMEHITPVLRELHWLPV
AQRVKYK
>Amedw_DN27153-c0_g1-i1_0#LTR/COPIA/Copia : [2, 2635], direction = +, gaps = [] length = 2634.0 frame = 1
RSKKSSVFTEKFIQHWISIYGAPRKLYSDNGGEFNNAEVRDMCENFNIEVKTTAAYSPWS
NGLLERHNQTLTAILQKVHAQHKFGWETALSWAFMAKNSLSNVHGYSAFQLVFGQNPNLP
SVLTDRLPALEGTTSSKIVHEHIVSLFAARRAFTEAESSERIRRALRKQTRPMSGVYENG
DKVYYKRPDNTEWKGPGMVIGRDGAVVFVRHGGILVRVHQSRLRQAKTSQEQNGQKTGPV
AQTVDNREKVRNLQRIDFDDVEDVTEQADAETENERLEQDQDQQIDEPPGQMHDEPFVQP
ERQANEVQDHSIKLKAGQIITYEHQETGEPVTAKILGRAGRATGGNKNWYNLEYQEPNDI
EGVKQSVDLSQVKGLELPDNENNEQILMFESISLNEAKQAELDSWKQNSVYAEVMDKGQK
CISTRWVCTLKQTTDGFVQKARLVARGFEDIHQNSVQKDSPTCDKESFRLALAVMAQNRW
TPNSVDIKTAFLQGKEIDREVFIRPPKEAHANGKLWRLQKCVYGLSDASLLWYQKVKSVM
LSCGGDVSKVDPAVFYWKDKEGQVIGILACHVDDFIWGGSQRFAETVIKTIKSALHFGKE
ESVAFKFIGMNLATTDEEILLDQHSYAEQLEPIFVEKQRAAQKQDKLSDKERKSLRSKVG
QIMWIACQTRPDVLFDACNLASSINDSTVEHLLEVNKLVKRIKADNVTLRFQHLGENPRL
YVFTDASLGNLANGGTQGGHIILLAGENNTFSPIAWSSRKIRRVVRSTLAGETLAVADGI
DEGMYLATLFAELTVGKPDTKLLTVTCVTDSRSLYEAVRSNKFVREKRLRIEISGIKELL
QEEQLKLMWTHGKKQLADCLTKRGASPLTLMQALEEGV
>Amedw_DN4743-c0_g1-i3_0#LINE/CR1/L2-Daphne : [208, 2373], direction = +, gaps = [] length = 2166.0 frame = 1
KRKMNTNVFNQYLAETDYNQVMQSDCANTAYNKFVELYTEAFHKAFPIVNIKPNKNYIKK
EIWMTSGLMTSRRQKNKLFNKKIKTPSAENIARYKNFVKIYNNVKRKMKYLHYKNTIEMN
KSDIKNVWDTLRTVIGKGNIKSKFPQYFQIDNDKITNKFDIAEAFNSYFSNIGKLTGDNV
PITNKHFTDYLKNANPNSIYLEPVDQLDILSIVNKLKPKVSTGHDEISTRLIKESISNVI
SPLTHIINKSLESGICPDQLKIAKVIPVFKSSDKNSLTNYRPVSLLPAFSKIYEKVMYTK
IMSFMNTGNQNLFYKHQYGFRPKHATIHPIIHLLNECAETANSSSNQVTLSVFCDLSKAF
DVINHDILSRKLEFYGI-GIAKDWIVDYMKGRTQYVEYDKMKSNIHNITCGVPQGSILGP
LLYLIYVNDIPNSTTANILSFADDTSLFLSDSNVSNLYRRANLEINNLYEWFCANKLSLN
AKKTKFMLFHRPHNKLNIENMRISINGTILDQVGEQSDDHSTKFLGIHMDECLSWKYHIT
YIKNKISKALFMIKQVKNTLPIESLRTLYFALIHPHLLYGILAWGNAPIKHMNGLIKIQK
RAIRNINKSKFNSHTEPPFKSSNILKLQDQYTYEIMIFMCDYFQNRLPVSFKNTFKLNKE
VQLNYDTRQQNILHIPRVNSNFANKLPIYNFPAIWNKWNPGNLDLMSKSALKNTFKTKIL
SH
>Amedw_DN4745-c0_g1-i2_0#DNA/P/P : [466, 1878], direction = +, gaps = [] length = 1413.0 frame = 1
MENTIEMVAKYMSGPALEFVTSQIRLSGRKARGRRWTYQNKSFALTILHSSPKTYRLMSK
LFLLPSVRTLRKCLSNIMIYPGFSVPFMEVFKQKVSKMSVKERVCSLVFDEMSIKEGVCY
DAARDNVEGYEDFGSVGKTQFVANHACVFMARGLSSKWKQPFSYVLSSGAINAVILKTLI
LEAISKLESIGLSVKVVICDQGTNNVSAFQTHMGVTVNEPFFLHNGKKIFAMFDPPHLIK
SVRNNLHNHGFKVGENAVMWHHIVKLYEIDSQFPIRMVPRLTKRHVTLPPFTNLRVRLAT
QVLSHSVAAAISTLVTLKKMDSSGMDVAHFAERFDQLFNCFNSSSPTSTQKFRHSLTATS
GHLEFLQECLVWLETVVSLGTRQPPCLKGWKMAINCLTMLWADLSANHDFAFLYTSRLNQ
DCAENLFSVIRGKGAQRDNPDSVQFRAALRQVMVDKILLPRDQSNCEDDTD
>Amedw_DN29830-c0_g1-i1_0#LINE/CR1/Rex1 : [0, 1595], direction = +, gaps = [] length = 1596.0 frame = 1
QCVETLNGCFDLTDWNMFLDDAHGDVNVLTDLISSYLSFCTELHLETKQIKIYPNNKPWI
SSALRKLIVDKHKSYGKTEYSQKQKYLDEQISTAKVQYRDKVERLFKTNQARDAWKGLKI
LTGMNKQRKEPAFLLEPGAADRLNVFYARFDDKDFSQEQQALKTDLSNAVCNKSFVLPEE
PVRRAMNSIKSRKASGPDGLSAKVLKSCKHSLFTIVHTLFELSIASCTFPTLWKTGEIVP
VPKKDLPQQFNDLRPVTLTSVLSKCLERVVLSLLMPYVGQQLDPLQFAYVNGRSTEDAIC
TLIHGISSHLDITTSNTVRAMFIDYSSAFNTIQPHLMHNKLEALDVPEFLQLWILDYLTN
RKQCVRTASEHSDNIVVNTGAPQGCVLSPVLFVLYTNDLRFNSDDGMIIKYADDTVIVGL
IRNDDDSEYSKCVANVNSWCKGNFLDLNVSKTRELIWDYRRNPTVKNAVSINGRPVEIAA
CYKYLGLTIDTNFSFSKHVEIQLKTANKRLYFLRSMAKVSVSKDVIVNFYNS
>Amedw_DN6061-c0_g1-i8_0#LINE/RTE/RTEX : [1058, 2299], direction = -, gaps = [] length = 1242.0 frame = 1
LSILMYADDIALLADSEEYLQRMLNELDSYCVDYKLVVNSAKSKIIHFRQPSTPKTLNNF
TCGQLQLELTVSYKYLGMTFTELLDYSKTVSEVAKSAHRALGLLISKVKLNGGVPYETFT
KLYCTLIVPIITYGASIWGQKDW-CINAVQNRACRFFLGLGKSTPNAAIQGDMGWPLMNQ
HLWCAVTRVWCRLVNMDDHRISKKVFVWADRWSRERRIKNWAFHCRDFYVKHGLDELTEV
TLPLDTCTEIVRVQDIVQEFNLRKWENELSREQARRGAGRNKLRTYRLFKSRYEVEPYIT
TLMTPARRRALALFRTGTAPLRIETGRYEGLSLDQRTCFHCRDAVEDELHVITTCPLYEE
QRHELYQICANVETNFLNLSKIDQMSYILSNKLVIKHAAKTLYNILICRRSRLY
>Amedw_DN6061-c0_g2-i1_0#LINE/RTE/RTEX : [95, 1336], direction = +, gaps = [] length = 1242.0 frame = 1
LSILMYADDIALLADSEEYLQRMLNELDSYCVDYKLVVNSAKSKIIHFRQPSTPKTLNNF
TCGQLQLELTVSYKYLGMTFTELLDYSKTVSEVAKSAHRALGLLISKVKLNGGVPYETFT
KLYCTLIVPIITYGASIWGQKDW-CINAVQNRACRFFLGLGKSTPNAAIQGDMGWPLMNQ
HLWCAVTRVWCRLVNMDDHRISKKVFVWADRWSRERRIKNWAFHCRDFYVKHGLDELTEV
TLPLDTCTEIVRVQDIVQEFNLRKWENELSREQARRGAGRNKLRTYRLFKSRYEVEPYIT
TLMTPARRRALALFRTGTAPLRIETGRYEGLSLDQRTCFHCRDAVEDELHVITTCPLYEE
QRHELYQICANVETNFLNLSKIDQMSYILSNKLVIKHAAKTLYNILICRRSRLY
>Amedw_DN25024-c0_g1-i1_0#LTR/GYPSY/Gypsy : [551, 2713], direction = -, gaps = [] length = 2163.0 frame = 1
TVDITLNISNTPVRFKIDCGADVTVMTLDQYNRLTHHPKLREDKSTLKGVGGNLSCTGVF
TATSRYKGEQYKFDVLVIPESDNNFLSRTVSQMMRLIELKVGEVSEDVLGD-GKLRTEPV
KIRLRGGATPYQVRVARRIPLPLMTSVVKELERMEKADVIQKITEPTDWCSPLVVTHKKT
GGVRLCVDLRTLNRAVLRERYIIPTIEDVKVKLAGGRVFTSLDSTIG-YQIPLDGESRKL
TTFITPQGRYCFKRLPFGITSASELFQRKMGDLFDGVAVYQDDIIIAGSTTEEHDQRLDK
VMNIIKEAGLKLNRRKCSFRQTTLDFLGHTFRKESVAVDTKKVTAIKNIPSPINIKELRR
ILGMVNFLGSYVPQLATVVQPLHDLLWKEAAWFWDHAQEEHFEEAFRSVKQLLSEAPVLH
YFDSALPVVVAADASSYGLGAVIYQVKDAAKHPVAYASRTLLPSEKRYAQIEKELLASVW
ACEKFQRYLIGLESFTLLTDHKPLVTFINHRDLDRVPVQCQRLLMRLMRFTPIADCIPGE
KLYVADVLSRHPVGQPGSSDEQLAEQVSSHVDEVISTWLASDDRLDEIRNATKNDEVLTG
VARYTLHGWPKYTSDVPEIYKHYHSVRSHLSIANDIVLYDNRIVVPQALQRKVLQKVHTG
HLGIAKCRERAANSVWWHGIGRDITTMVDSCKFCQTNRPMQRKQPLITSDLPGGPWETIA
G
>Amedw_DN25083-c0_g1-i1_0#DNA/P/P : [278, 2467], direction = +, gaps = [] length = 2190.0 frame = 1
VTYLSLEEVKQDATRVAGNWSVLKTPETVLVLALYDHNSGELTKRITITRDLSATIHFGE
VQMRESWSLEKTTLKHFLKDVDGICKCTGVTDSCYQEMTSSQGYRFLTTKLSANGQPVVV
SVLRSKLCKGGIRQLKPTTCEECIKFVQVLKVKLGNSENRQIHPKTPLNIVSRENLVREL
KDSRSELRKLQRMQRDILSNGVHVSKNLDEGLTSSLIENPCNNKLMELFWKEQKKAFATS
PNGMRWHPMLIRFSIYLQYQSPRAYEALRQTGVLRLPNKSTLRDYTNVISPKTGFQAHVF
EDLKRQADDLPAEQRYVCLLHDEMSIKADLVYDRRSGDVVGFTNPDTWRFDQEMAENVAT
HVLVFFVVGVNSPIKVSIGHIPVKNCTADQLFPLLWTAIGYLELVSGLKVISSTSDKASP
NQRLYRIHRIDKETVVYKAVNPYGENRHVFFISDAPHLVKTIRNNVNKSKPGGTRYLWND
GEHILWSHVFKVYSDDINRQLYRTKLTLDHVNLTPSSTMSVRLAAQVLSRSVAQIMTTYY
SPEMSETAKFFLLCDRFFDCLNVRSLREDVFKRKPDLAPYRSPEDPRFKFLQEEFLGYLE
AWEKSVHSRPKFKRLEQNKMFLSSQTYEGIIMTVKAFVEATTYLLKNGLPYVLSQVFCQD
PVEEHFGRHRGLGLRHDNPSVYQFGYQENQLRLQRSLAFQLNPKGNTAGRKGERRVVEIT
SSPLKRIKRH
>Amedw_DN19069-c0_g1-i1_0#LTR/PAO/Pao : [358, 3366], direction = -, gaps = [] length = 3009.0 frame = 1
EVKKPGSWLLPHFPVIRPEKATTKVRIVFDASAKHDGISLNDIIHTGPRLQNDLLDVLLR
FRKESVAIMCDISEMYLQISVAEEDQPSQRFLWRDLQENCRPRVYQFNRVVFGVNCSPYL
AHYVVQHHAKQYQSEYPRAAETILYSTYMDDSMDSVGNTESAVQLYRDLSALWSAAGMKT
HKWISNSREVLSNIPQSDCVAAVDLDKNCLPKVKSLGMTWLPEEDVFTYSANVPGDFTVT
KRNLLKKIAAVFDPLGLITPYTVRAKIILQKLWIQGYDWDDPVKEDLACQAKEWLQELPT
SSLIQVPRCLKNIGEVREQYLHVFVDASQNCYGAVAYMITVYNESTTSSSKMIASKSHVA
PTKTVSIPRLELMAAVTGARLAAKLSQVLDLPNSNRYYWSDSMDTLYWIRGQSRRFKPFV
ANRVGEIQTLSEPEQWRHVPTNKNPADLLSRGTGMKNLKSTKIWWQGPEFLIGQSSEWPE
DKFVAEKKVTSQEVLKEVKRTLVTSTRSEEHEGSRLDVTRYSDWKRLTRILARVNRFIDN
CRTPAELRKNGALEPEEIQDAEIALIKQAQKESFLEEIHHIQAKKNLKASSKLLSLKPVM
DDDGILRCGGRLQSADLIPWETRHPIILPRHWITTLIVKLYHEQCHHGGTNLVLSKLSAK
YWILAGREVIRDWEKKCAYCQRQKAQPAKQIMAPLPGYRIGMSMKAFSRCSVDFAGPFLT
KQGRGKVRLKRYLCLFTCLETRAVHLEMAYGLTTDSFLNAFYRMSSRRGLPEMMLSDNGT
NFVGGKNELGELFRMLDKDKIKDSTANRGVKWRFNPPYAPHFSGVHEIMVKAAKRAINHI
LNNADINDEELMSAIVGAEDLLNSRPLTYQSANPDDILPLTPNHFLYGQVGGTFAPETVD
TTTFNPRQRWRRVQELVRHIWKRWMAEWLPGLNSRKKWNREFKDFKEGDVVLLLSTDTQR
AHWPLGRVVRTFPGPDGHVRTVDVQTKDKIIRRPVVKLCPMDI
>Amedw_DN20069-c0_g2-i1_0#LINE/CR1/L2 : [9, 1505], direction = -, gaps = [] length = 1497.0 frame = 1
VESFKEDIVASSTLKSTGGPVDALATAYTEGLKSLINKHAPLQTRTIVLRPQCPWYTDEL
HEAKHLRRKLERGWHKTKLSIDHLIYRKQCMNVSKLITKTRVSYYREKMTAHGNDQKSIF
KMAKHLMGNAAEPSLPSSSSSKDLAEQFSAFFTNKIAKIRQSLMSDDVNDTFHDDVPSIT
PLDVLAPVSHDELRRVIMKSPTKSCDFDPIPTWLLKECLDELLPILMAIINASMSECAAP
RPFKCARIRPLSEKPGLNVDDLQNFRPVSNLPYVSKLLEKVVDDRLESHLTLHSLHEVHQ
SAYRRVHSTETALLKVHDDIMKSLDAGSMTVLIMLDLSAAFDTIYHTILLRRFEHTFAIK
GQALDWIKSYLQDRYQEVSVNDDISEPVSLKHGIPQGSVLGPKAYVMYTKPLGDIIRHHD
LHYHFYADDTQLYVSFKPGDLTEQAEALGRIESCLSDIHVWMHINMLKLNSGKSEVMFAS
KYNHRHTDNIKVKIGDATI
>Amedw_DN577-c0_g1-i15_0#LINE/PENELOPE/Penelope : [3078, 4733], direction = +, gaps = [] length = 1656.0 frame = 1
KRTMLAKGLNFVVTPTTFPIPDIIAATESAAKHLPDTQADTLRSDVVRIVKRATLPKSNI
TQKERAALNELGKDKSVIVLPADKGRATVLMNKTEYNAQIESHLSDTNTYTKLNRDPTPK
YKNQLINTLRKWKRDGTIQDQLYWQLYPDSEEPPKLYGTPKIHKANHPLRPIVSCCGSVT
HSTAKYLAKILTPLMGNEYSVKNSGELVNKRRGLEIPPGRVLISYDVSALFTSVPVDKAL
EVITTKLQTDPNLHMRTQLSITQITTLVDICLKTAYFLYDGTFYQQTHGAAMGSPISPVV
ANMYMEHFETLALRTATTPPYLWLRYVDDTFTVLHEYNVESFTQHINSIDPHIKFTIEPE
TDRKLPFLDLCLHVLDDGSTKITIYRKPTHTDQYLNFKSHHHLVHKRSVVRTLTTRANQY
VTTDEDKQSEIQHVHDALRVNQYADWALNIPPPKPRTKPPTDKSAGSRPPLLGLPYVQGL
SEPLARVFQSYNIHMHHKPTNTIRSPTAHPKDKTPKENQCNTTHHTTCDPDPTHTHIRET
KRPPKQRPKEHR
>Amedw_DN24560-c0_g1-i2_0#LINE/RTE/RTE : [575, 1846], direction = +, gaps = [] length = 1272.0 frame = 1
DKPSDATFCAHFEELLNPPLSEPNDLSRYEPEYHTYIPVLDDPIQPDEVIRCIKQLKSSK
AAGVDGIAPGILKILPDSWVVFITHIFNLIFYDHFPLSWTYAKVFTIFNSGQRNDPNNYR
GISVIAALPKVYDKVLRDRLALWYAPKAEQAGGQRGRSCEEQIMTLRLLIDIARKTKKPL
YIMFIDYKKAYDRVDRIKLLQYLESKGCGYAYLKALASSMISTGQIGSEFFETSRGVKQG
ASSSGNTSTAYIDPTIEAVKETGLDNWLNDLHCLLFMDDTLIFATSKQKLFDKTSALKQC
ADNIGMLLHPKRTKHMAINSDGTEPIDINGIHIARTDKYIYLGAQISNNTIVTQMKDHIE
LKMPHQRKFCSFLTKNNDCPYEVKRRVWMSALNTALLYTCETWLTNLQSINTVYVKSLKQ
LLSV
>Amedw_DN3025-c0_g1-i2_0#DNA/CRYPTON/Crypton : [1352, 2665], direction = -, gaps = [] length = 1314.0 frame = 1
VTGVQTCALPIYLDDPTEFYDVIFSSLQEGPVANTIKTDPLLKKLGMSWYGKLGKSRASE
VRGRLRLLGRLKLQLKDENTITEHISEAINSQDFDAVVRATKKIGAVTKSGSTLNGLVKL
DKPGAAMKLGHYIKKLALLKRTQAVRNKDKKAKEDAADFLEVYASDWTDMIGSIARQNAA
EKRFNKKEHLPLTGDLVKLKKYLDQELTTLVPQLKENDNISTVWDRVAVVTLASLILFNK
RRGEEPAKLQVQSFLNRPSWKDGNTEIVKTFTPLEVALMKKMDLVEIIGKKNRKVPLLLP
PIAKTAIQALVSSRDNAGIAADNPYVFAKRSSMNTHFRGYQSMKTVCYEPDAQLEYPGLI
TSTKLRKYMATVAQVIGMSESELQELARHMGHELAVHRQYYRLQEDVTELAKVSKLLLAV
EQGRAYQFRGQSVDDIDM
>Amedw_DN2207-c0_g1-i3_0#LINE/CR1/L2 : [4006, 5268], direction = +, gaps = [] length = 1263.0 frame = 1
PTWLLKSCADELVPLLTKVINKSLATGELQSSFKEACIRPLLKKPGLDQNCLKNYRPVSN
LDEHMECHNLREPHQSAYRVSFDGVGTHEGPV-RSGS-EGRCSGTT-PVRSLRHDIP-YF
AS-TPRIVTTLRWMKSYFQERYQSVAIDGHLSEPKLLYGVPQGSVLGPKCYTMYMKPLGQ
MIRQSGIPYHMYADDTHVYL-FDALQPESLSSIEEVEGCLDAIASWMTVNKFKLNCELPT
S-HVCPETVRVGDTIVTAAQQVRNLGVTMDQTLSMDKQVAAVVRSCYAQFRYGQIRRFLT
LKAIKSLVNGLVTSRLDYCNALLCGIPCTLSNKLQHVQNTAPRNIMRSNRRQHITPVLQQ
LHWLPVKKRIEYKIMLHTFKAMTGDSPGYVEDIIIRYVPGRPLRSQSSTTLVPFRTRGAT
Y
>Amedw_DN21211-c0_g1-i1_0#DNA/PIF/ISL2EU : [3, 1265], direction = -, gaps = [] length = 1263.0 frame = 1
FPNVTTQALEGYLVPFGKNLDEKIHNLYKERFLMYLRAASDQEQFYALGSCAAEMKKNVS
YLVDVVVDKQGSILQCQCECAVGTGPGAHCKHVQCVLFALVSFSKKHEVLTKETCTQRLQ
TFHRCRPFKGSPLKAKDLKVRSDGQGKDLKQMTEYDPRPAQYVKMESYQSFFGNMCVNYQ
ALHGAECGPIPMPILQNIPPANMFALPHDHDYLQERPEDRFLKAFGILNIPPQDIIDIEI
GTRGQSKNKQWNAERNKRLTSSNFGRICKCTSRTDKTALAQSYLSTKQIFSKAIQHGRTF
EDKAVSQYERLHTVTQPCGSYVSLSHPFLLSSPDRIINESSVLEVKCPYASRDQIITEVT
VPYLRMEDGELTLNSTHDYFYQIQGQMLCTGRKLCHFVVYTFKDMKVMKIERNDQFIDNM
I
>Amedw_DN7846-c0_g1-i4_0#LINE/CR1/CR1 : [371, 1957], direction = -, gaps = [] length = 1587.0 frame = 1
TNVIPIFKKGDKQNPLNYRPVSLLNTSSKIFEKIVFKYLYNYFKDNFILSVWQSGFRPGC
STVSQLIDIYHNFCNAVNDGKEIRVVFLDISKAFERVWHAGLLYKLQRTGLTGALLDWLR
DYLKNRKQRVCLNGQFSNWGYMKAGVPQGSVLGPLLFLIFINDLTEVINFANIRLYADDT
CLYIDVDNRQRAADYLNRDLQCVQSWANQWLVSFSPPKTESLVISNKRDVHLHPPLYLNN
AVISEVKSHKHLGVTFDANLWWHSHINDIYIKAMKKLNIIQSLKFKLDRTALEKFYISFV
RPILEYADVVWSGAHDCDLVRLDRVQLRAMRIVTGATERSNIANLYEDTSWNLLSDRRDL
HKLSYFYKIMNNLAPSYLETIMPDTVEDRTDYNLRSRRNISQMNTKKECYLKSFFPSTIY
LWNSLPIPIRDSPSYNDFVSKLKSKIHVRNKIWYNVGERFSNIHYARMRIGCSMLNAHLY
SNLFVIDSPRCTCGFGYEDPQHFLFDCPLFNDERQCLFNDLSHFNEISV
>Amedw_DN4278-c0_g1-i6_0#LINE/RTE/RTEX : [47, 1330], direction = +, gaps = [] length = 1284.0 frame = 1
PAKLGSKLINCLMFADDIALISKSSQGLQTALNTLHKYCSIWKLQVNTSKTKIIIFNSRT
KKFIFKYGTNVLEGCKSCHYLGIKFSSSGKFSSAVEDLSDRANRAYYALRQVLCKYNIPI
KSACKLFDMTVLPILSYAAESWSLFDLPRSTSNTKLSESILLNFTTHYEKLHLRFCKNIL
GLHTKSSNISALGELGRMPISCFIIKTNFQYFLDLLGSSTDSLMYNSLISQIQLCNKGRE
TYLKNMCILLKEFDVSPNSQFHCSKMSKKNSANEIKRKISEKFNDLFINILKKQHGKLEL
YKKIKHNFSMERYLSIRNANHRKALTRFRTSSHNLPIERGRYSNITRINRHCHLCKSGNV
GDEYHATMVCNKDELYIIRKQFIENYCKINWQFASLRKFSMFQYAISCADNNMCGIFAKF
VHGVLKIY
>Amedw_DN7158-c0_g1-i2_0#DNA/HAT/hAT : [251, 1879], direction = -, gaps = [] length = 1629.0 frame = 1
MFVQDLLPLDSIESQGLTELIRRLNPEFEIPDKRVLVIYLLITQGRVKQHITQELDECPV
ALTVERWTNNKEMHFVSLTSHFITADWRLENRLMATQATSQQDGRHKLLTHVQNLSEEFK
LKDIVGIVDSERKVETNESSSETAMSPMIQTTCFAESIHHIIEEALKLDPFAKVVQAARK
LLDYFQYSTVATAALQEQSRRLQYPEVDLTQDPFKRWNSTYKLLAEFLHLRLAVYAVLLD
KSITTTSDRGDLDIGEEFWLVLECVVPVLEPLAEAIELLSKDELPSLSAIHVLLHRVITD
LKVASDDPEMTIRLKVKLRESVCVRFSLDSKGSPDPTKLLSPLMIATVLDPRFKSLKFLA
ESKRQLVYEELKKLVERTESPRQSLSPCSSDLPEIYENSGSPFKKRLVDCLQGDVVLTLT
SPAEEVSRYVSEPVRSADPMAWWREYDTRFPTIARLARKHLTIPATTLTNTAAFSPAGLK
LMKKRTDLETETTDAILFLHQNYKYVKDMDAFSIMPNEIAVKVSSLNTEQELWSSPVANV
KQE
>Amedw_DN7104-c0_g2-i1_0#LINE/RTE/RTE : [2347, 3648], direction = +, gaps = [] length = 1302.0 frame = 1
SESPSNAEFKEHFEALLNPGEHPMDPRQFVPTYNRYMPILDDQIQPDEVVQSIKTLKPYK
AAGVDGITPGILKFLPAKWVLLLTHIFNLAFCGTYPINWSLSKLMTIYKKGSRSDPNNYR
GISIITSLAKVYDMILSNRFSLWYSPRQEQAGAQRGRGCNEQILVVRLLIDIARKCKRTL
YIAFIDYMKAYDTVNRWRLIQYLDAKGCGNHFLQALQHSLTSTGVIGSECFTTTAGVRQG
SSSSCKLFTCYIDPTIDAIAALGPDDWLEGMHMLLFMDDTAVFATSRTQLETKLRQLKVT
ANDLGMKLHPTKSQYIVVNCEDRDPVVIEDVSINNTAEYVYLGATISNDAIAKQCKNQLN
RKASHIWKFGSFLRKNRDCPYYIKQKVWKSALNTSIFYSCESWLTSDLRAAETPYNSTLK
QMLSVRQTTCNDVT
>Amedw_DN17700-c0_g2-i1_0#LINE/L1/Tx1 : [90, 1862], direction = +, gaps = [] length = 1773.0 frame = 1
RGCPLSPYLFIIGVEILSIQLRSNTMIKGINIRGIEHKLNQYADDTALTLQHEDDTITNL
FELFDSFEQISGLKINKTKTNIVPLGPLKHNYNHMPLHQQLNWTSEPIRYLGIHISMNLK
DLYNLNFSQILNKMTLMINIWLQRNLTVYGKTTIIKSLLTSQLTYLLSVLPNPPDTYFES
VTKLLFKFLWNNKPDKIKRAVIYNSKTEGGLDMVHLKSQCDALKIAWVKRILEEPCKRWK
QFFRCTEMDMEDFLKCNIKSGDILNVLSDKQSDFIVDILRAWFSYTYREIDIEDNGHFIL
NQSLWYNSNIKIDNKIVFYNEWYRYGIKHIKDIFYQGNIMSYDTFIIKYDVHVNYLSYYG
LIQAIPHIWKKKIVYVNNVDMLPYGNVAIEKIKNTKKVCRSVYPDLLKNIVIKPLKAGKT
WAEIFSVEVDDIDLSEHFSLLYRITKSTELWYFQFRLLHNILPTNVFLYKIKLVESPLCN
FCKYLPETIEHLFIECHYVKLFWLNFELFVRQYFRDFHHFSPKKLLMMDINSENNIFNLC
YLLAKRYIYTCRINSIIPTLNNFNQKLKQYKIIEEQIAFQNDRIDTFLEKW
>Amedw_DN20636-c0_g3-i1_0#LINE/CR1/L2-L2A : [97, 1722], direction = -, gaps = [] length = 1626.0 frame = 1
YDLHNLITTRTCFKSADSTLLDVFLANMKNRFMKSFSIDIGISDFHNLIGSVTR-HIPKP
KSKNIKFRKTNQIDYVSVKQSIASLNVCTLDPDPNKAFEDFHNSLTKIFDEHAPIQTRKR
KNTDFPNMTPELKSAIYIRNMFRNKYHKCRTTHNHAIYKQKRNRVNSIKRSITRNYFISR
CRSGTSNAHFWKTIKPFFSKNSNLSDDIMLRENDNIIIDKQEICGIFNNFFESIGDDISS
TEDTTKPLLDILGMYKDHPSILIIDKKCESHNFKITNTTQSEVRRIIGDLKKDKAPGYDA
LPPIFAKTLQCELAAPLAFLINKCIQQNVFPDNLKRANISPVFKKKDKLNKDNYRSINLL
PIISKIYERILNEQFRKFTDAIFHPLLSGFRKRYGCKDILSLLADDWRTALDQNLYIGSI
AIDLSKAFDCMPQGLLLAKLHKYGVDIESCELLKSYMCNGTQGVRIDDIASLWVSTNKGV
SQGSILGPLLFNICINDLLYSDLNCTIYNYADDNTLSYINSDIATIKCVLEYDALVTTKW
FE
>Amedw_DN7499-c0_g1-i9_0#LTR/NGARO/Ngaro : [23, 2509], direction = +, gaps = [] length = 2487.0 frame = 1
PYTTLFRSPPSPGLGIGVSSDSLPRIDIVSPAIKRDILLGKDVNLAALLIPGFNYDSARN
RHLIQGDEVIALKPLSDSRLSRALTLPEFLKAFSVYKNVMTEAYPIRRAELDAYQNDIID
MASRFSSLTFYEYHKAFSARAAAMLTNHNIKIDWSIKDTTLFCSLFAGHKANACQVCNSL
SHSTTFCPQTQNDARSKNFKEQRLSKQEHSSSSGDRQGRPRLFSQGKEICNNFNSVPGCT
RQVCNFAHLCTSCRQSHPIYKCRLTNQGNSSKGHQSPSKDSDDKSHKK-LISKPYESQEH
LGPPTTPINIRALELQLTDHPDRHFVTYLISGLRNGFHTGVASLVSQSFESKNLRSASTD
PDSVTHIVLEEKKKGYLIGPYDQSPFPIYRVSPIGLVVHKYSSKRRLIVDLSAPHDNPIH
PSINDLISDEAATLTYSKFDEAIAALKRLGQGSWLCKVDITDAFKLLPINPSLWHLYGIR
WQCKLYFYTRLVFGSRSSCKIFDTLSRAVVWIAKNCYGVKFLLHLLDDFLAIDAPDQDAE
RTMALLSLIFARLNIPLAAHKCVGPTTDLQYLGIVLDSSRMEARLPADKLERITSLLLEF
FDRASCSKRELLSLLGHLVFACRVVVPGRTFLSRLFEASKKVSKLHHRVNLNQSTRADIS
MWLSLLRQWNGVSLFLEDEPVRSSDLHLYTDASGTLGFGGYYQGQWFSSSWPQLLLHQVE
ADLSIAFQELYPIVVAALLWGASWSRKRILFHCDNKATVQILNKGRSPCASIMRLMRRLI
IVAAVNNFHFIAEHVPGKENVIADALSRLDLQKFHLLAPRAARKPCPVP
>Amedw_DN7462-c0_g1-i4_0#DNA/P/P : [61, 1224], direction = +, gaps = [] length = 1164.0 frame = 1
SVINGAVLKTLILDAVCRLQAIGLTVVALICDQGTNNCSALQTHLHVSIEQPFFVHEGQK
IFDFHDTPHLLKSIRNNLRNHGFKVGDSDVKWSHIERLYELDSKFPIRMVPKLTRRHIQL
PPFSTLRVNLAAQVLSHSVAAAISALVSLKAMDSPALQTAFFAERFDQLFNCFNSDAPTG
THKFRYSISSSSDHFQFLEECLEWLETVVSLGRRQPPCLKGWKMAIASLKLLWGELHTKY
GFTFLYTRRLNQDCAENLFSVIRAKGINRDNPDPSQFRAALRQVMVDRILIPRDGTNCEQ
DMDSLLFGMGRMSAPDSNQSQHEYLASNTQTNQESSFDVITESLPILSIQEDNILVYIAG
FVCRRVSPKVCSECQNWLSGDRSDVPNS
>Amedw_DN5743-c0_g1-i13_0#LINE/RTE/Proto2 : [1132, 2820], direction = -, gaps = [] length = 1689.0 frame = 1
EHG-PRDGPVADMMRRSSLNFKYTHRQCVVMEETIKADLLAKSLKDKDVVGFWKNISKMN
KQKVPLAATVNGVHGTENISKMWESYYEMLLNSVKDQTHRSGVTNELNKCESYNLAVISP
EDVLKSIKSMKRGKSCGHDSLAGEHFMFSHERIHTLLSLFFTSCIVHGYLPNGFMRTVII
PLVKNKTGDVSDVNNYRPVALVTVISKTFENIMLNKLQNFMETTDNQFGFKKKHSTDQCI
YALKCIVQYYQQYNSPVFSCFLDASKAFDRVNHWNLFNKLLKRGVPILFVRVIAFWYTTQ
TCQIRWGPNVSEFFTVCNGVRQGGILSPYLFSVYVDDLSTNLNNGKMGCCINNVFVNHLF
YADDLCLLAPSAKGLQDLMDICYSYGRDNDISYNPRKSVGMVFKPNRFHLTCPDVFLGHD
KLTYKMEVKYLGVFITHSMSDDRDILRQMRSIYARANSLLNKFSKCSVDVKKSLFMAYCS
TMYCPQMWTNYTKGAINKLKVAYNNVHRRLLGYCKCDSASQMFVSNNMDNFNVLHRNNIH
RFMQRILSSTNTIIEQIVHVDRY
>Amedw_DN26253-c0_g2-i1_0#DNA/PIF/ISL2EU : [257, 1693], direction = +, gaps = [] length = 1437.0 frame = 1
SAEMPRTCCTVPGCFNRGGHQFPANRELCKLWVIAIRRVADKNSGKLWWPSQSSVVCRSH
FKTEDYKHTNSRGFATALKILKDGAVPSAFNWTIEESETARSRKHRAEIREDRRNQQAST
PNTGTVQDAQLVLYDDDIQVASVEEVSAATGRCQSQFVQTENKEVVDSMCQTMEAAPILI
TRISVDDFKNDSRGLQFYTGLDTYQIFMDAYISLGPAVDKLEYLYGVSTLPAKDQFFMTL
VKLRLYKTNFELSRMFKVTELEVYSVLVTWIRFMSLQWREIDIWPDRDTVQFYAPSDFKR
KFPQTRAVFDGTECPIQKPKAPAAQQVTFSTYKNRTTAKVLIGVTPGGQVSYVSPSYGGS
TSDRQIVERSHLTRMFDPKDTIMADKGFDVQDIFAPMDVTVNIPTFFKKKNRMSGKTVLR
DRAVASKRVHVERVIGLGKTYKILCHPMNQSEVMLSSDIIFVCYMLVNFRNCIVPHNA-
>Amedw_DN37829-c0_g1-i2_0#LINE/CR1/CR1 : [13, 1302], direction = -, gaps = [] length = 1290.0 frame = 1
DIDQSANYFCSEILEAAKLHIPNRTVVIRPRDKPWYNSVLRRMKRVAERSHKAAKLSPTA
ANWAAYRRARNDYVQQCRYAKSAFEHNRLAELSSCSFSNKECWKLYKSVVGIGNYTSYPT
MRTGDSFFFDDASKANMFNKMFAEKATVDDMNKTLPPINIPSDIQTIEEISITINDVTDQ
LSSLDVGKAYGPDGVGPRLLRELTPLIAEPLMNIFQCSLTQCKVPLSWKQANVVPIHKKG
ERFDPNNYRPVSLINTTAKVFEKIIFKNIFNFFRDNFVFSLWQSGFLPGCSSVCQVLEIF
HELCKAASNGKEIRVVFLDISRAFDRVWHAGLLLKLKRVGVRGRLLWWLEDYLKDRQQRV
CISGTFSDWVYIKAGVPQGSVLGPLLFLVFINDIISVVEHTQIRLFADDSCLFINVEDKA
LAAEHVDAEI
>Amedw_DN10433-c0_g1-i3_0#LINE/I/Nimba : [1667, 3538], direction = -, gaps = [] length = 1872.0 frame = 1
NLCGRMPMFISRFLSNRTFCVRIGTLLSSLHVQQEGVPQGSILSVTLFSLKINSIVNCLT
PGVQCSLYVDDFLVCYQSKNMHTIERQLQQCLNRIQKWADQNGFRFSKTKTVAMHFCNLR
KLHPEPTLLLNGSQIPLVEQFKFLGVVFDKKLSFIPHMKYLKTKCQKALNLIKVVSHMDW
GADRDVLLRLYRALIRSKLDYGSIVYGSARPSYVKLLDTIHNQGLRLCLGAFRTSMESLY
VEADEPSLYRRRDKLALQYAIKLKSFPMNAVYDSVFNPGNRQLFESKPNSIPPFGIRMQH
LFNEMNINLNLIARSEISNVQPWELIVPHINYELRIGNKSDTNPLDSQSVFYDIYYEYAD
HQFIYTDGSKDSNKVGYAFITKGKTFKQRLPNESSIFTAELKAIFQSLQYVKRSSYNKFV
ICTDSLSALQTLEHLNLDHPIVKDIILLYHELQLDNTIILCWVPSHMDISGNE-ADKAAK
AALDLHITRSVIPHT-GHANVFIQTGWQSYWDEQTENKLHKVKPCLGPWPPIYDMSRRDQ
LVMARARIGHTYLTHGFLLRGEEPPMCVSCLERLTVEHVLVYCTDLGDIRDRYYECHSIN
DLFTNINIHIVLNFLRQCGLFYQF
>Amsp1_DN16827-c0_g1-i1_0#LTR/PAO/Pao : [2, 1651], direction = -, gaps = [] length = 1650.0 frame = 1
RMELTAATIAVRLKLKIEEVLEYKIDESYFWTDSMTVLRYIANATTRFHTFVANRINVIH
EGSEAHNWKYVNTKINPADDASRGLSVESFLCSQRWFNGPEFLKKEESEWPKNKENLETI
PATDPEVKQVVHSSTLHHQGIGFDKLLQHFSDWTKLKRAAAWFLVFKTYLQSLVTRKKEL
IKVHGADKLANKDISSQETKTHRVMTRSRTQSKKKMKIPCLAKDVIDEAEKSIYRYVQHQ
YFSAETKEIQHCDQKRTGPNLKKSSPLYKLNPRLVDDLLRVGGRLENAIIDYDSKHPIIL
PKNSLVSKLVIEDIHRSVGHLGKNTMLAKLRQKYWILGANASIRAVISKCVLCRKYNARA
SEQKMASLPEDRVIPDQPPFTNVGMDYFGPIEIKRGRTTVKRYGVIFTCLSTRAVHLEVA
HSLDTDSCINAIRRFIARRGPVKLIRSDNGTNLVGSERELREEVNRWNKSKFDKALQQEN
IIWKFNPPTGSHFGGVWERLIRSVRKILYSLLKEQILHLNDESLTTLFCEVEAILNGRPL
TRVSDDPNDL
>Amsp1_DN23949-c0_g1-i1_0#LTR/GYPSY/Gypsy : [1, 2589], direction = +, gaps = [] length = 2589.0 frame = 1
AIIGKETSSRMGIITINVSTVSIPDKGTLMNQYPKCFEGIGKFVGDCHIQLKKDANPVVN
PPRKYPIHLNGEIQAELQKMVELDVIEPVPAGESSEWISSLAFGRKESGKLRICLDPKNL
NMGIKRTYHRTPTVEEITHKLTNANIFSKLDARHGYWSVQLDEESSKLTTFCSPGGRYRF
KRLPFGLKIAQDIFQEKMDIILSCCEGTINIADDIVVFGETEEQHDQNLHKLMEQAQKCG
LVFNPEKCQIKVSEVTFYGMKYTTSGVRPDDRKIQDIQDIPSPCDITSLQQFLGMIQYLA
PFMPRLSDRAAILRDLTKKDIDWTWNAEHESVFQSLQKQICKTVILNYFDPKLPTRVQVD
ASMRGLGAALIQIDREGQEKIISFASKALTATEMRYANIEREMLAVVFGAERFHTYLYGA
SFVIESDHKPLENIQLKNISQAPPRLQRMLLRLQPYDMIIKYRPGKELLLADALSRLNPR
LDKEIKL-HMIHSVRWTDKKIEEIRKNTQEDPEFKVLWQIVMQGWPDRSQALPKSMRPYW
SIKDFISVEDGVLMKGQRIMIPEIMRKEILSKLHTGHQGVEKTCLRARTCVYWRGIDQNI
KDFIGEGSACLEFARTQQKETLEQRDLPYRPWQYVATDLFDFEGTSYMVIVDYYSKMPFV
KSLPSQTSPSVISKIKTIFSEHGIPDTLFSDGGPCYASREFSKFSEDWGFRHVMSSPRYP
QSNGFVEKSVDTVKRTIKKAKKMQLDPELALLCVRSTPISSSIGSPAELLYNRFLKANIP
VRVKGSDTLMDQFVHCQEREKHYYDRDAKDLTQLIPGQSVGIQDTPTLKWSAGHVVSRCE
EPRSYMIATPDGSCKRRNRKFLR
>Amsp1_DN3477-c1_g1-i1_0#DNA/TCMAR/TcMar-TcMariner : [1148, 2620], direction = -, gaps = [] length = 1473.0 frame = 1
HGTKPGVKTCLSPEEEEELVRYIRDMEAAGFQVRNADIKDRAGELLRLNYGHSSPYIEGT
SPGHNWFSGFLKRHQGLEFKRSGSARTLVPSCSRQKQMIKKFYEITGQVYKKNRTTTRPE
RVYVVSQMKMAVFQKATIVYAASASGNAIPPFVIFKGQQKLKLTSAREAYPQAFFTSSST
GMVTEEIFLWWFRDHFLKTIPHTGNRPLILFISEPCINISLQMYQLAKEERVIFVSIPVG
VSHLLQPLDTELGQYVENCVSKKANKWETDNPGSMFTQKILAQILLKVWKKVLTSEEIGI
KFSRVGLYPLNSSVISTDKILAMSHAIRETMRRSPSPPIPNEEDEALQGLSLLSALSSHE
YASLSRVSSQDNLDGSYVHEEDVYTTKNTEEDTESPGTSHQPYKRLKLEPDRFSDVMSRN
MEPVLQDVEKRIAAERSKTSVATPKRTPQETKKATNKGEKTPPPLDVQSEIALARENLDQ
INRAVDSILSS
>Amsp1_DN3409-c2_g1-i9_0#LINE/PENELOPE/Penelope : [43, 1329], direction = +, gaps = [] length = 1287.0 frame = 1
EILTKMLQENVMNDKQYAFLAPPETPRPRFFYLLPKIHKDIDKWPSHSMPPGRPIVSDCG
SESKNISKFIEYHIKNKANQHPAFLKDTHDFLSKIRSIETSPNDLLITLDVDNMYTNINV
DEGVKAVREVLTCSISLNQFILELLEISLKTNYFQFNGDTYLQLCGTAMGRDYAPSFANI
FMAKWEKDALAKCPLKPKIYLRYLDDIFIVWEHRKEQFNAFFDILNSHNPNIKLKSTINE
NSVDFLDTTIFKNPTDRKSLLSKVFFKPTDTHQLLHKNSFHPKHTFSGIIKSQILRFYKI
SSLKQDFEDSCKILFHALASRKYSKRWLRKIKYDTIRLIERDLEQTPISIEGPSFGGAKP
CNGSKCQTCLAVITCHNFTGLEDHINYAITSNLDCSSVGIIYLAICNLCEKQYIGQTENS
LRQRWARHK
>Amsp1_DN14114-c0_g1-i1_0#LTR/GYPSY/Gypsy : [138, 1922], direction = -, gaps = [] length = 1785.0 frame = 1
VLKVRSSLAKMVELAHEHLSDKQVKMNTWYDKDSRLHRYEVGEEVLVLPTSSKSLQAEWQ
GPFKITKKVSDVDYEVDTGRIRKKLTVYHVNLLKKWKSRQEIAMLAFSESSSDDGLVWFP
TESREIWSNVAISDNLSSEQKYRLSSLLESYSDIFSDKPSITNAAVHHIETGDAKPIRLH
PYRIPQAIKSTFDEEMQEMLAQGIVEVSESEWAAPVVIVPKRQDGEQTGIRICVDFRKLN
SITKFDAFPLPRMEDLIDDLCDAKYISKLDLTKGYWQIPLDEESKDKTSFITSSGLYRFT
VMPFGLMTAPATFQRMIQKVLSGLTFAKAYLDDILITSKTFDEHVSNLAQVFDRLRVAQL
RAKPSKCCVGHAEIQYLGHLIGSGKLCPLRSKIEAIEHCKRPETKTELRSFLGLMGYYRK
FIPNFSEIAAPLTDRTGKKYPNKVQWNAGCEQSFLSLKQALTSFPVLYLPNYNLDFILQI
DASERGLGAVLCQKDINGDEHPIAFCSKKLLPREQTLATVEKECLALVWAVELLRPYLYG
RSFIVETDHNSLVWLNQVKSTNRKLLRWSLILQQYNMQIRHKPGRSNSNADALSR
>Amsp1_DN7216-c0_g3-i5_0#LINE/CR1/CR1 : [330, 2006], direction = -, gaps = [] length = 1677.0 frame = 1
DIKKKPTQLFQYMRKFTKTTSTIGPFTDSDGNTTNSPEMLADILRTQYENQFSSPNSPKV
ISDAKQFFTNWATDQPHLTDLDFTESDIIKAIHQLSESSTPGPDGFPAILLKKCQMNISK
PLHIIWRTSMDTGQIPDILKQATIIPIHKGGSRALPKNYRPISLTSHITKIFKRIVKNKF
VDYLENNKFLNKDQHVFRKGRSCLTQLLDHCDHIITQLELGHNVDVVYLDFAKAFDKVDH
GILCHKMKAIGISGKLGVWIHSFLTNRTQLISVNGIKSKPSNVKSSVPQGTVLGPILFLI
LIADINNNVMNKVTSFADDTRVSGVIKTYPDTEILQNDLETIYKWQQDNNMLFNESKFEL
LRYGKNTTIKDTSQYTGPGGQLITAKPSVRDLGVLMTDTLIFTDHINQTCSDVKKYCGII
LRTFKSREPMLMKTLWTAIIQPRIDYCCQLWFPHKARDIQKLESLQRSYTGKIVSISHLS
PWERQQYLKLTSI-R-YERYMIIYTWKILEDLVPNTGITAFTTLQRGRLCNIPKINTGAS
CAIQSIRENSFNIKGPRLF
>Amsp1_DN18124-c0_g1-i1_0#LTR/COPIA/Copia : [558, 2450], direction = +, gaps = [] length = 1893.0 frame = 1
MSTNYKNPPKFEEKGYETWKNELKMWEIVTDLAKEKMALVVALSLTGTARQSALEVPVAD
LNKADGMKTLIEALDGVFKKEEKDSAYEAYSNFDSFKKADGKNMSEFIMEFEQKYVQCKK
YDMKLPDAVLAFKLLDGANLDVKERQLALTATSELTFAAMKSSLKRIFGDGEGMAAQGIT
VKQEAYWNKTPQKQRSFQSGNLKSIGKPNNKTNPTNRFGKPTRCAVCQSIFHWARDCPDR
GFDSPASQSWKPAAVHETTEVKDAENMESCNITLFTKDSVLPQQTSNEIFVMETSGAAVI
DTACTKTVCGQKWLGRYMEDLNNEDKQKVKMESSVQSFKFGDGKVVKSFQTVNIPAQIGN
TKCCIKTEVVQNDIPLLLSKASLKTARTVLDIENDTAVMFEEPVTLEHTSSGHYCIDITK
KNSINGNTKEVLILEQEMDMDEKRKMLVKLHKQFGHASYDRLKQLIITAGTKDMETLKIL
EEVVNKCETCFKYRKQKPKPVVGLPLATEFNETVAVDLHELGHSLWYLHIIDEFTRFSTG
CIVQSKQASVFVQSFIKCWISVHGAPLKLYSDNGGEFNNDEVRDMAENFNMEVKTTAAYS
PWSNGLLERHNQTLTEILLKVKSDKQCSWET
>Amsp1_DN19768-c0_g1-i1_0#DNA/HAT/hAT : [189, 1772], direction = +, gaps = [] length = 1584.0 frame = 1
MCGTDLLPTSIVEGSGFQYFVKLLNPDYKLPSRPTVMMYLEQVYLETKVNLIPQLAGQVV
SLTTDLWTSLDNRGYITLTGHYIDDEWILHAKILATRPVDEQHTGVYIAYHIASLETEFT
FGKISALVTDDTSNMVVAARDANLVHVICFAHTVQLAINEGLKVPGIAKAIAVCQTLVAH
FSYSTLASGALHDHQVKMGMEPLQLQQDVITEWNSSYLMMSRILKLRASICAVIFDDNIT
NSPDCATIGLKDNIWKIMENVVPTLAPLIEAMELLAQEDQPTCSGVYVLLRSLLCGLRVD
EDMDSGVIKDIKIKISEELQIRFLVDEDGQPNDEILTEPCVLAMALDPRFKSLKFLSPSK
RDVVHQYLIKMIDNQDEVVVASQSQSAAVAIKVEQGTTNPFKCRLIDALKGDVVDLRNAS
RSSELELDSYVSAAVNISEPLIWWKNQCYTFPRLAKLARFYLAIPATKVSGAKAFSGAGH
TVTNLRASLDPQNVDQAIFLHKNFTTKSLLKKEVTKQSQPEEPASTSA
>Amsp1_DN14774-c0_g2-i1_0#LTR/DIRS/DIRS : [10, 1791], direction = -, gaps = [] length = 1782.0 frame = 1
PGSSFPVGGRLQRYWRAWVLEDIEPWVQEVLHQGYQIPFLCSPPPLTLPIRFKSYESNSS
KAKALQEAIDSMLTKQAIEVAQLPSPGFYSRMFVVPKASGGWRPVIDLSPFNKHVAKTKF
KMETPRTVLQSLLPQDWFVAIDLKDAYFQIPMHQRSKKYLRFVWQGQTYQFRVLCFGLST
APQVFTRVMAPISTLAHKKGYRMHRYLDDWLIAAPSRSKVVQARDWILRICHQLGLLVNL
EKSNLEPTQVILYLGMKIDSIQTKVFPSEARILKLRRLLETFLETEAPPAITWLRVLGHL
VSLEKLVPQAKMHMRAIQWHLKERWSPRADSRSMKIPPSAEVLLDLVWWMNQENLEVGIP
LMDPTPDILMFSDASLQGWGAHLEELQVAGLWSPDEASQHINSLELKAVWLGLQHFKEIL
AGKVVVSMSDNSTVVSHISKTGGTRSKNLCQETLEMLTWAHHNNIQLLAKFVPGIQNVLA
DQLSRKNQTLPSEWSLHPQICRQIWKIWDTPWIDLFATKLNNQRPVYMSPIPDPQAYATD
SLVQPWNRMIAYAFPPTGLIRKVLNKLRLSENLHLILIAPNWPQQEWFVDLLTL
>Amsp1_DN1108-c0_g2-i1_0#DNA/PIF/ISL2EU : [158, 1426], direction = +, gaps = [] length = 1269.0 frame = 1
PPDEKERNRWLQLIRRKDFIPTCNTRVCSWHFPNGKALGPTLFAWNEKKFFDFPQQGMSK
RSGVKRKRIIDDNNEGHGMENMDQDGLALLAETTVQQAAATHTHQSVSEIENEMLQTEID
DLKRQLEVQKQMFSFSQIQQDVDKVLYYSGLPDVATVLFLEELLKKFEFEYHSGWVVQKI
PLIDQLLMTLMKLRLNLGNLDLATRFNCSTATVTNVVTTLISCLYDILYVGMMKDNIPTR
EKNITSLPACFSPFPNCRIVLDCTEVAVANTEKLDTQCHLYSQYKGHTTLKTLIGVAPNG
VITYASDLYGGSASDKAITGDCGILDCLQSGDLILADKGFTIRDIVPQGVSVNIPSFLVN
GQFTQEEVVNNRKIATARIHVERSIQRLKLFGILDHIPYQYKKNMNKILKVCVCLTNLQT
PIL
>Amsp1_DN1856-c1_g1-i4_0#LTR/GYPSY/Gypsy : [2834, 5134], direction = -, gaps = [] length = 2301.0 frame = 1
PVSDRGYRYILTIVDYATRYPEAVPLKRIATEDVAEAMLKVFCRVGIPEEVLSDLGTQFT
SDLMKEVSRLLSIRRLTTTPYNPKCNGLTEKLNGVIKNMLKKLAAEKPKDWDRYLEPLLF
AYREVPQDSTGFAPFELLYGRMIRGPLQVLKKYWTQTTEDEEVKTSYEYVLDLKSRLENT
CQLVKDQMIKSQGRYKRYYDRKARKRIYKPGDLVLLLLPTDNNKLLLQWKGPFKIIEKRS
NCDYKIDINGRHKTFHVNMLNKYHVRTDNQDEDKSIFQIASAAIVEQDDQDDAEFLLADV
SDSSTDINPKLSKIQLSRIQKLVADFPDVFCDKPGETNLVEHKIELTTTEPIKTKMYSVP
YMVREEIQKEITSMLDMGIIEKSESPYASPIVLVRKKDGTNRFCIDFRKINKVTIFDPEP
MTNPNDIYAKLKDDVFFTKIDLCKGYWQITVRESDRPKTSFMSPDDGNFCFRRMPFGLVN
SAATFNRMMRKLLQGINNVSSYIDDILIHTKTWEEHMVALSVLLHRLRSANLTVKPAKCL
IGYESLEYVGHQVGSGTVGVVNEHVEKIRNAPAPTTKKMVKSFIGLASYYGNHIPNFSSI
SAPLTDLTKKGQPNMVEWKTEHQTAFDTLKMLLTNKPVLQLPDFSRDFYVQVDASGAGIG
AVLLQDYDGQLLPVVYASRKLMPRETVYATVEKECLAVVFAVQKFKNYLYGRKFILQTDH
QPLIVMNHGKVANDRIMRWSMLLQPYNMRLEYIKGSSNVVADYLSRL
>Amsp1_DN22717-c0_g1-i2_0#DNA/KOLOBOCK/Kolobok : [368, 1741], direction = -, gaps = [] length = 1374.0 frame = 1
LALLTHCPKCQAKVQVTKRKVGAVLELKWNCSWNTAHKGTWTSSSIVGHAYTINLLVSAS
VLLSGNQFLKIKHFLRCLNTSCIGKTSFEQVTNLYTIPAITFWYDSMQQEMFKELAGTDV
VLAGDGRNDSPGHSSQYCSYSFMLQFFGYIIHTELVDKREVKGKSPNMEVEGCKRGLAYL
KEKAKVIELDTDAHPQIKYLLATEFKDLVHQMDVWHKSHKVGAMVSEAAKKKGMDVLYDW
VKAVKNHFWYCAQTCNGDALKLQDKWQSLMWHVHGNHDFCDHESTDGTSVNIIPKQHPAF
SALRDIIYDVTLNKSLTYYRHFRHTGLLENFHNLILMYIPKRISVGYPQMNARVKLAIID
HNHHLHRKALTDSEGKPRWRRQFGNKSRRWTVVLEKEAKDYSYINPLLSLVLHNKQHDTE
WQGRSIPLDQKDPRHLGSTIAPVAPLPTAQLVEQHVSR
>Amsp1_DN8036-c0_g1-i7_0#LTR/GYPSY/Gypsy : [0, 2069], direction = -, gaps = [] length = 2070.0 frame = 1
EGVLPLSEESSANSSVLIQGIGGNTIKVPLHIVELKSELVSGSVVVGIRPSLPIQGISLL
LGNDLAGDKIMCDPCMIENPCIDGDCDSTGSDSEIYPSCAVTRAMSKKASVTSDYENDFD
LNDTFIVHPRDEDVTHSLDETDGQFVKCEMSALNRDLLITKQKHDPALITLYENGLSEDE
AADVPICYYLKSGVLMRKWRPPDAPVDQEWRIIHQIVVPVCYREDILNLAHDSPMAGHLG
VNKTCDRILRHFYWPGIRRIVAQYCKTCHVCQKVGKPNQNIPVAPLQPIPSFGEPFSHVI
VDCVGPLPKTRCGNQYILTIMCATTRFPEAIPIRKITAPIIVKSLIKFFTLVGLPKSIQS
DQGSNFMSRIFQQVMYQLGIKQCRSSAYHPQSQGALERFHQTMKTMMKTYCWEQQKDWDD
GIPLLMFAIREVVQESLGFSPFELIFGHTVRGPLKLMKEMWLVDDTQTNVLKYVSIFKDR
LYKACEIAKANLKLSQKDMKVWYDKKARYRSFKPGDKVLVLLPISGQPLQARYYGPYTID
SKVSNLNYIVNTPGRRKQKQLCHINMLKEYHDREITGKVVVASVVKQSQENLGAQDDSFD
KLGRAVKLQNSDILSRLDEKLCHLSPLEQTTLTRIIHEHIELFSDNPGCTDLIYHDVDVG
DSRPIKQHPYRVNPIKLEQIHKEVQYMLDH
>Amsp1_DN9727-c0_g1-i2_0#DNA/PIF/ISL2EU : [185, 1402], direction = +, gaps = [] length = 1218.0 frame = 1
VKIQSTKCQCKAGNGQCSHCIGLLYYVAHFLKLGLKTVPPVLSKTSLPQTWHIPSRTEGL
SAKPVDTLDIHKVKPTNQSSKKRRVSEGISPSVYCPVSQPIPRSTFSETLTKQLISINSD
AQIMKVLRPMNSSTTTNVLSKFGEVPCGSVLAYQQKISTTTSDIINHPDHPDFPNFTLPD
QPTDFCTALTQSEHDLYMGLHIEVHTSCEVELQTRQQSHNKTWHDVRHHRLTSSNFKDIC
VRRANHDTLAMRLLKSTNIQTAAMKYGLENEPEAAKFYADLTGNNVYFCGFVINPNAPHL
GTSPDRKVFDPVAPQRYGLLEIKCPVKDSFESCNYLVRCNKGSYKLRKSHQYYYQVMGQM
GLTGAEWCDFLVKCRNDYHLERLNFDVECWISMKSALDRFYFDFFL
>Amsp1_DN4899-c0_g1-i4_0#LINE/CR1/CR1 : [1165, 2853], direction = -, gaps = [] length = 1689.0 frame = 1
ISNKKVIADKFNNFFANIGSDINMNIPVSNKEYSSYLDEACPSSIFFNPVNAEDVQAAAA
TIKTKTSTDLNDLSAKIMKLSLETIVDPFVHLVNLSFSKGIVPAEMKIAKVVPIFKSGDH
KLFNNYRPISILPVFSKILEKLVAKKLVTFLDSSNQFYKHQYGFRAKHSTTHPVIQLLNN
TALENDKPTKKLTIATFLDLSKAFDTINHTILLKKLNNMGIRGLTNLWFQSYLADRQQFM
SIYDNKSSFANINTGVPQGSILGPILFLIYVNDIKNCTKLKVLCFADDTTCSYSSSNVIE
LYDTMNTELQSVNEWLMSNKLKLNVSKTKYVIFCPPAPRKRTYNRNIYINDIAIDRIGHS
QSTKSFKFLGIEIDETLSWKYHIDKICGKIARANYIINKTKNLLPKSCLLTLYQSLIHCH
INYGLHVWGSSSAVERIYLLQKRSIRIINNKSYNYHTEPLFKTCNILNVKDQYKFNVCTF
MHLLKFDKQPESFRDLNYFIPTERQTRQIHMAVHHKRARTKFSSLLPIHKFPFIWNHLNV
ELRTEISLNKFKYILRAQFLANY
>Amsp1_DN15329-c0_g2-i1_0#DNA/ACADEM/Academ : [6, 1685], direction = -, gaps = [] length = 1680.0 frame = 1
VRTFDFKENILHSCQIRNDQWSESVKARVVHFPDLPAADAIYHSICSINFRTGKNVPFAF
STDEPCPKRSAGRPPEATTAAAFQEVVAYLKLYDDEQITIIDLVAKMDEYLSESGLEPYS
TTYMKRRLLEQFKDDIIITEINGTANVVTFRTTAAKILQDFYSHNKDENETDAKQHIIQT
AAKLIKNDIKSIPSCDNQYPDVNEMSSIEDNMNYIPESLQLLLRELLTGKDTKVKTASLG
HAIMQATRPRALIVPIQLGLGVQLHHHFASKFLIETLNHYGFCCSYSEVQKYERSAAKTL
GTDIPGITSGHFVQFVADNVDHNINTLDGLNTFHGMGIIAAVTPGIRMKTPIPRTTIPNE
DLVAVGQINIQHYSSAWNKDTVDTCYNRLPTLHVDDQTTKVDLLWKTSLLFNPPRPAWSG
FMQMVHSGNYPGPASIKFLPMIDLDPSNLSCIYSTLKFVCMQASKYDVSPVLTFDQPLWW
KAQLIISHEPESSELKKITLKLGGLHMEMSFLGSIGHLMAGSGLRELLEVVYASNSVDHM
LSGKAIARAVRGHQLVDAAL
>Amsp1_DN2966-c1_g1-i2_0#HELITRON/HELITRON/Helitron : [130, 1578], direction = +, gaps = [] length = 1449.0 frame = 1
LRSREVDKSDPDYPLDALHVFAYNCDVDEWNIKKLNEVEPDKQKRTYICAVDDKRDSTRL
LNMQHVGKTSKRSETGGLHTVLELTLGARVMLIYNVDTSDGLVNGVLGIVEGIEKNVFGK
VITVLVKFDDTNVGKRTIASGQWKDKYPNAVPIVRHEGKFEKSGKKGAQISRLQFPLTLA
WAVTIHKCQGLTMEKIVVSMRGGKRFGPGQAYVAFSRVTSLEGLYITDFDAVGIRTNTKV
AGEMSEMSGNICTSVSLKIPILQDNYKITIGHLNIQYCIDKLKDMQSDAEKLTFDQTDVM
CFTETYLTKDHCIDTFLNEHGYKPFRIDVPNTANHMGKHGIMICAASRLNPRELDLLSVQ
GLESKVILVDTERGRLVVALIYRSPSTSLKTFMQHTEALLLLLPLNIPTVFIGDFNDNLF
DCPESSLTLLMGRYGFKQLVDKPTTDACTLVDHIYLNRQPVDDNVIHVDVCDIYYSDHDA
TFL
>Amsp1_DN6682-c0_g1-i1_0#DNA/HAT/hAT : [752, 2365], direction = -, gaps = [] length = 1614.0 frame = 1
DKIMNVMVRFYDKEAGEVVEEHLASRKANIATAQILFDELDGILRELKLPWENVISILMD
NCNVMRGSKGGVEVLCRKANPHLLDVSGCTVHMTSTAAKAFCSPFNNYVEDLAGSIYYDI
DQSPKAKEIFAEIQSCLFMSTKTLVRPITSRFLQMIDVCERLNQLWDALWLYYYSFLSYN
EKNKLRT--SSVRCHEWEQRDKIVESHFAEDDDQNTEDQTEMKQNKLETICQIQTIMADQ
SKGQSTYNKERKERIVAAMFRDGHKLEAHVKLYVGILPEFKWFVKKFQSQTPLVHLLHTH
LLLLVSEFYALFLKPADVPDTAKELVALDVRDKAKHLPDKRLAVGSVCHATLHKARLEKE
VWVPAFYSSLREGYQKAATSLKKLPLLNCTLAALSSLDPDMRTHPSTIHGFMKLAQMLPN
VVNEEEVGLLDMEVRRYGVDGSLNVVQHAYDSKGNQQKVDVDWWNKVFEETSHDGVPKYQ
VMKKLVSSVLSIFSGPMVEGSFNIMDDIIEKDRAKLTVENYEAVSKIKYHLKRKRVSA
>Amsp1_DN10350-c0_g1-i6_0#DNA/TCMAR/TcMar : [632, 2086], direction = -, gaps = [] length = 1455.0 frame = 1
METKYQAIIQVEKGVKKNTVARQFNIPLSTLSTWLKSADQIKDVFLKGGAASCRRKRMKV
WQYQGLENALYTWFRKALRLRTPLTGAIVKKKASTLAFELGFPGFKSNETWLLGFKERYS
ISFRTMYSEIMIDSDSDSVSVNDSQIDGWLTTTLPNILDKYAPQDIYNADESGLFYKLLP
SKSLVYKGETCSSGKQSQERLTILACANMSGTHKLPMLVIGKSVQFKGVKSLPTEYVANE
KAWMTTAIFSDWLQRQDQCFGLQQRKIALILDNIPSHPNLKLNNLDLFFLPPKTTSKSQP
MEQGIVKNLKEKYRLLVLSRLTTALKTKEYTSINVLQALNMIQHAWSQVSAAFISNCFKL
AQFTIITTETPDKEQEEDEFPLEEILQQARAAGVTFDGTLADYITVDDQLTTTTPKTDSE
TVQSVEAKLETPNDQSSDEEKEGEPIPSSATAVQCCNTLRQYIQSRENPTPMLTLINDLE
RLIQQ
>Amsp1_DN1463-c1_g1-i9_0#LTR/NGARO/Ngaro : [1295, 2662], direction = +, gaps = [] length = 1368.0 frame = 1
SALGAVPKPNSPDIRLIHDCSRPLGLGLNSYAHPDSFTFNTVDGACKSIQRGYYMSKIDL
KSAYRSVPIHPDHYPAAGLQWKFHGSHKPVYLYDTCLMFGASQAVSIFHRLSNALVRIIE
RYTAPGCVINYLDDFLILAPTKELALCYMHIALGVITSLGFVINFEKLVLPTTDIVFLGI
NINSNQMMLYIPPAKLKEIKLKAAGWLSKKRATKRELQSLAGIISWGAKCIKSIRPILRS
IINLYKGLRGPSHHVRISKLVQADICYFIQWCNSFNGVSFAVRTRPIATMYSDASLTAAA
AYSHGDFLYSVFACDNSQYASQDIYVKELLAVLLALQRWAHAWAGYTVIARIDNQGVLGA
LHQGLTKNCVANGILKAILWYTAIYDIDLCPSYILSADNVIADCLSRGDDPVKFNMVTAG
LLSYYGPNYFALPLPPHMTISSYLFLMHRYAGRGSC
>Amsp1_DN20482-c0_g2-i1_0#DNA/DADA/Dada : [45, 1403], direction = -, gaps = [] length = 1359.0 frame = 1
SEAWLMKVTRYLTACAYFTANPVVSQPKFDNPPAPHVLPTYKWIITVYVQDILERLEEVK
ARITSTYGKILKLDSSKKVTKKLAGAYAGTAMWATSVGNEFGQILMCVITVKEFSGLNNM
IAGLVSRYERAGEDPPSLLYVDRDCCSGKSEGEGKIKRLFSAWPDLLVRLDVWHYMRRLA
VGCTTDAHQLHGTFMARLSVCIFEWDAADLEALVRAKRCELAAQGLTKLSDADVKRRLKK
EEMALHCRRKTRGPKETMRLITDLITHLDSPRGNDSLGVPLLNHDRIWEIWTTQKTHVKC
IQDPTGIQLYTQTGTLTKGGIILKTYRCARGSTSLESYHLHLQRFIPGTSASGLNFQAYL
VEGLSRWNTDRARAAASSDMSSLRCYSGQLLHQMNQLSEKVLGRKLAPDFRLPNQYTGEL
IGIEYLANQTGEPLEHCTEVEAAEVSDNTEDLS
>Amsp1_DN5340-c0_g1-i6_0#LTR/NGARO/Ngaro : [970, 2307], direction = -, gaps = [] length = 1338.0 frame = 1
SALGAIVKPNNGVRLIHDCSRPFPHSVNDYVSTNHKVVYQSVSDACRLVNNGYFMAKVDL
KSAYRSVPIHPSNYNYSGLKWAFSGSKTPRYMVDTRLMFGSKLAPSIFHRLTQAVRRIMK
RLYGVSIIAYLDDLLIVAPSYEECNTHLHQLIRLLRSLHFSIAWEKVVSPTQNLVFLGID
INSLTMQISLPETKLVDLQDLIGRFLSSKRASKRELERLAGKLSYAACVVQGGRIYLRRI
FCLLRNLKLSHHKAKLTQGLFRDLAWWQACLRDFNGKDIVPRVRDLYLVSMDACNQGAGF
VCSGDWGYVNWLRDYPVAKNLHINDKEVLSLLFAVRRWAPFWKGGKVLVGTDSMVAKGII
AKGLSRSPLVQQAVREIFWWSVKYDFELDPFHIPGVKNVVSDAISRLHNLGDALRLRSYL
FEYSIVEQPLWCHMSRNALIYVSQKW
>Amsp1_DN5340-c0_g2-i1_0#LTR/NGARO/Ngaro : [1018, 2355], direction = +, gaps = [] length = 1338.0 frame = 1
SALGAIVKPNNGVRLIHDCSRPFPHSVNDYVSTNHKVVYQSVSDACRLVNNGYFMAKVDL
KSAYRSVPIHPSNYNYSGLKWAFSGSKTPRYMVDTRLMFGSKLAPSIFHRLTQAVRRIMK
RLYGVSIIAYLDDLLIVAPSYEECNTHLHQLIRLLRSLHFSIAWEKVVSPTQNLVFLGID
INSLTMQISLPETKLVDLQDLIGRFLSSKRASKRELERLAGKLSYAACVVQGGRIYLRRI
FCLLRNLKLSHHKAKLTQGLFRDLAWWQACLRDFNGKDIVPRVRDLYLVSMDACNQGAGF
VCSGDWGYVNWLRDYPVAKNLHINDKEVLSLLFAVRRWAPFWKGGKVLVGTDSMVAKGII
AKGLSRSPLVQQAVREIFWWSVKYDFELDPFHIPGVKNVVSDAISRLHNLGDALRLRSYL
FEYSIVEQPLWCHMSRNALIYVSQKW
>Amsp1_DN6827-c0_g2-i1_0#LTR/DIRS/DIRS : [9, 1202], direction = +, gaps = [] length = 1194.0 frame = 3
PITWQQLPSGGKTAEILASLGFTRCRTLGPGSPPSGLPDPLSLQSSPTSLTDPIHLIRVS
QSEVQGVKRVYRIHDPEESHRISTTSQHRVLQPDVRGPQSHRGLEASYRPQSIQQISGHN
KIQNGNTKISVGSSSPRGLVRSNRPERRLLSGTHASEIKKVPQIRVAGTGIPIQSSLFWT
VHCPTGIYKDNGTNFDIGTQERLQNAQVPRRLADSGIIPSQSLRSKGLDPKDMSTVRLTS
ELQEVGTRTHTVYSIPGNANRFPEQQSLPVRSPDRETKVTLTNLSQNRSASSHSLAKSPR
AHGLPREASSSSQDTYEILTVAPEREMVSHYRSQDNGCSAISGGANRSSMVAERGQSKSR
NTLTSPTGSPSRRTASCRPMVPRRILRTFQFSRVEGR
>Amsp1_DN6827-c0_g3-i1_0#LTR/DIRS/DIRS : [45, 1607], direction = +, gaps = [] length = 1563.0 frame = 1
RLQRYWRAWVLQDVEPWVQEVLHRGYQIPFLCSPPPLTPSPIQFTSYDLQSPRFQALQEA
IESMIKKNAIELIRYPGPGFYSRMFVVPKATGGWRPVIDLSPFNRAVDTTKFRMETPRTV
LEALLPGDWFVAIDLKDAYFQIPMHQRSRKYLRFVWQGQIYQFRALCFGLSTAPQVFTRI
MAPISILAHKKGFRLHRYLDDWLLAAPSQTKVLEARDWLLNTCKTLGLLVNWEKSELKPT
QSIQYLGMLIDSVKSQVYPSESRIQRLRALLQSFLMTEAPPAIVWLKVLGHMVSLEKLVP
QARIHMRAIQWHLKERWSPITDPKTMQVQPSTEVLLDLVWWLNEDNLRLGIPLTSPTPDI
LMFSDASLQGWGAHLEELQVAGLWSPEETSQHINCLELKAVWLGLKHFQKILTGKNVVSM
CDNATVVAHIQNQGGTKSKNLCQQTIEMISWAHQHNIHLLAKYVPGIRNVLADQLSRKNQ
TLPSEWSLHPQICRQIWKIWDTPWIDLFATKLNHQLPVYMS
>Amsp1_DN6841-c0_g2-i3_0#DNA/PIGGYBAC/PiggyBac : [19, 1209], direction = -, gaps = [] length = 1191.0 frame = 1
ILQMIVTNTNLYAWLKILEKPSYADQLGAWTDTSVDEIKSFLACIIYMGFVKVPDIHRYW
STKCLYHGLWTRRFMSRDRFKALSAMLHIADPSADGGDDKLFKIRQLLEHMSTTCKELYQ
ANIHISIDERMVKSKGRSGIRQFIANKPVRFGFKLWCLCESSTGYTIDFKVYTGRRERPT
ENGLGYDVVVDLCRSLENQGYRVFFDNFYTSVPLLRRLYEMRFLACGTTRANRRHFPEVL
KEQVWQRRSRRGDMRYVRDGQVLCMQWKDNKVTTFNMARRRLKDKDGRWQQRMLTRPTVV
EVTVVNSFILFEVWRQANPDLQELHVERSVGYNQLMFREELARQLAMVQDDEEVPR-QKP
VAPAEAHYQSDHNPQHLPGRRMDFHVCYITAKQENKI
>Amsp1_DN8932-c0_g1-i4_0#DNA/PIF/ISL2EU : [11, 1432], direction = +, gaps = [] length = 1422.0 frame = 1
VLISRLEFYDKNDTIRPQANVQSKWTMVTPDIKTYRDVNADKSLPPVSMSRLVEYLDQFD
KKFEKKCEDLYKERYIRYLRSTDWQNKTYIKAQVWAEMRKNVSYVLDIVIDENGVILEAQ
CECGAGQGPSAHCKHVATALYGLMSFCKHGAILTELTCTQVLQTFHKAQPYTGSPLKAED
LQKLRQNPYDLLYDPRPPEYRDNQGTRDTFRNLCINFQGPERMPVMQMFPPANPIALAKD
HDYLELSPEDQFLKDQMITVISSYQQVEIEASTRLQASSKKWSEERTKRITASNFGTICK
ATERRDKLTLAKSLTEVKMLKTAAILHGRLYESVAVEQYCKQKHIEVKDCGLFVSTENPM
LGASPDRIVDDDTLLEVKCPYSCKDKPINSITIPYLYSKDGKLNLKENHDYFYQVQGQLY
CAKRNMCHFLVYTLCDMVVINIPRNEVFIQSMMPKLLDFYKEHFRGVIIKKYLY
>Amsp1_DN8932-c0_g2-i1_0#DNA/PIF/ISL2EU : [1683, 3002], direction = -, gaps = [] length = 1320.0 frame = 1
YRDVNADKSLPPVSMSRLVEYLDQFDKKFEKKCEDLYKERYIRYLRSTDWQNKTYIKAQV
WAEMRKNVSYVLDIVIDENGVILEAQCECGAGQGPSAHCKHVATALYGLMSFCKHGAILT
ELTCTQVLQTFHKAQPYTGSPLKAEDLQKLRQNPYDLLYDPRPPEYRDNQGTRDTFRNLC
INFQGPERMPVMQMFPPANPIALAKDHDYLELSPEDQFLKDQMITVISSYQQVEIEASTR
LQASSKKWSEERTKRITASNFGTICKATERRDKLTLAKSLTEVKMLKTAAILHGRLYESV
AVEQYCKQKHIEVKDCGLFVSTENPMLGASPDRIVDDDTLLEVKCPYSCKDKPINSITIP
YLYSKDGKLNLKENHDYFYQVQGQLYCAKRNMCHFLVYTLCDMVVINIPRNEVFIQSMMP
KLLDFYKEHFRGVIIKKYLY
>Amsp1_DN3836-c0_g2-i1_0#LTR/NGARO/Ngaro : [406, 1782], direction = +, gaps = [] length = 1377.0 frame = 1
SALGAVPKAGSDSLRLIHDCSRPAGLGINAYAEPDAVKFNTVDNACSYINRGFYMAKLDL
KSAYRYVGIRPSHYALAGLQWTFAGHTIPTYMVDTRLMFGASQAVGIFHRISNALVRMIQ
SQITVGRVINYLDDFLIVAPTREECQHVMNVSLGMSLIGRLGFDINYTKVVYPSTQVTFL
GIVLDSDTMYMHIPVDKLCEIKGKAANWVKKSKATKRELQSLAGSIAWGAKCIKAMRPIL
RGIINLYKGLKAPHHHVRLPKVVKADVQYFLHWCDTFNGVSFCVSEGSLPVTYCFTDATM
LAGAACWENDFLYATWAHDCPAMANECIYVKELAAVHLAIQRWSHAWSNHYVILNVDNQG
VLWSLRKGLVKNCIANDMVHEILWLAAFHNITLDVRYVASADNVIADTLSRLADYKNFAV
AFSYLAQCGVNPFAPDFDLINHMSTQSFSLLLSRYVAQG
>Amsp1_DN38845-c0_g1-i1_0#LINE/CR1/L2 : [29, 1246], direction = +, gaps = [] length = 1218.0 frame = 1
TPRHKEHTCGVAFIFRDSLKIKQTYTVPWINTYSFEAMECMLDGKQSTRLFLIYRPPPSI
VNKFTYSQFMDEFATYLENLVLSSGRLLLIGDFNFHVDDSTDTKAKNFKTLMSSFGLKQH
VTDSTHKSGHTLDLVFTRETENIVHSVSSTDHGFPDHYPVFLSLMQDKPPTIKKVIKYRK
TKNINTDNFTTHLQNILEAENMMDSSGVQAAHHLDQILTNLLDEHAPMREKTIVSREGVN
WYTDDIREAKQIRRKYERLWKKTKLESHREAFIKHRNITNSKIAKAKTEYYNNIIQDAHK
DPKKLFSIINNLLGKNDAKPLPSYNKLDDILTTFNDYFIQKIVDIRNSIKTTPSAYDSIQ
NQSDLPILTSLFNEFQKVDETEIKKTMLSLPTKSCALDAIPTSLLK
>Amsp1_DN10044-c0_g1-i5_0#DNA/PIGGYBAC/PiggyBac : [19, 1527], direction = +, gaps = [] length = 1509.0 frame = 1
HLEPYVHNSGPRIDLPFDSNPAEYLSVMLGADFYEVLAHNTNLQAAKLNPPDVAGDDPLE
TSDPQWYPTNEEEMKCFIGINILMGIHSLPQYADYWSSDPALCVPYVSGKLSKNRYEKMC
QYLHVSDPNIVNNDDKLDKVRPLLNTVEESFRDSYVPGAQLSVDEAMIKFNGRLSWKQYM
PRKPVKWGMKLWCLCDSVTSYCLGFNVYTGANRQERDQNVQEVGLSHAVVMNLVERYLGR
RHHVYADNYFSSISLVTDLLRANTYYCGTVRTNRRLFPQMITNPRLTQGQSIKWVNDDGI
MVCRWRDKRDVHIITTNNGPEDTVKQVRRNHRQIDLTVPCCISNYNKYMGGVDHMDQFRA
YYEPGRTGRKWWKYLMWGILNIATVNAYILWTLQNRPLPKNKRQWSLRAFKLAIVHRLAD
GFVSDGRRQLPQGVAEVHVDHVLQANLVQGHSLVKFVGRKKACRECLSQGRRAPSGRCRE
TTFGCDRCKLHLCRDGDCFLHFH
>Amsp1_DN16237-c0_g5-i1_0#DNA/PIF/ISL2EU : [1, 1239], direction = +, gaps = [] length = 1239.0 frame = 1
RTGLTRLACTDKPCAWNKCSVKKIQPAPIAKIPFYKESAKLKIKHQPRPQIRRATPDEQQ
KFLQSLNTCTSKPIVLSKFSNFCQQYKSHQPSVPKITLPLELRNLYQPSVHSNDIDYDKD
NIKTRLSVSCEQTLYVEEQTRKQASCVVWHQMRVGRITASTAHTVLHTDATKPAPSLIKK
ICVVSTTKLNVPAVQWGREHESSALEEFKTAYGRYHEDITMRPAGLLISVDHPFLGASPD
AIISCKCCGVSVVEVKCPYKFRDTEQATMYADSSCCLTPDNILKPSHQYYTQVQMQIYIF
DVEFAQFVLWTPNFIVLSTVYRDTSFIADMVPRLCSMWKSHCLPELSTRSLELSADMACA
TVTPTQTYCYCKQSTNEQMIGCDNPKCKLEWFHLSCLKRKTVPKGTWFCKECR
>Amsp1_DN20248-c0_g1-i1_0#LINE/PENELOPE/Penelope : [2, 1579], direction = -, gaps = [] length = 1578.0 frame = 1
DKALEGFIEIVTQEFLTTKPMAPRKQNLSQSESSALKSIIRNPHLIVKKADKGSAVVIMN
TIDYIRECMRQLSDTTCYSHLPSDPTLEFHEIIQNDIDKLHALSLIDDKLYKTLSTSNPR
TPHFYILPKIHKKDVPGRPILSANGAPTEKISGFVDSHIRKYVSEIPSYIKDTTHFLQII
DQIPQPLPPDTILVTLDVSSLYTNIPHLEAIQAIAQVMHKDKNKSFDPNWIVILLRHILD
KNAFQFNGQYYIQKLGTAMGTRVSPSLANIFMAESNAINSYHLKPLIWKRFIDDIFCLWT
HGPAELTKFVDYLNHLHSTIKFTTESSNDSINFLDTTVKLKEGILSTDLYTKPTDTHSYL
LFESEHPKHCKTHGPYGQLLRIKRICSNDTDFLTHQEQLTKYYINRGYPQHILANNILKT
NIITRKSLLYPTNKPKEKKTILPLVLTYHPTNPGINKIIHKHWHMLESSETNFKDKPILA
YRRLPNLRDKLVKAKTTYPPIESGTSGITYQNLLEECTKRNCVFCP
>Amsp1_DN20221-c0_g1-i2_0#DNA/P/P : [7, 1737], direction = +, gaps = [] length = 1731.0 frame = 1
GQIKASTREKRGLRWTTSDKALALSLLHSCPRTYRLLRKTFILPCVRTLRKIMDNVEIYP
GFNKPILSALQLKIQKLPAKGKLVCVAMDEMAIKEGLAYDGRRDVVEGFDGDVLCNHALA
FMVKGITHRWKQPFGYFLSSGPVSAKRLKNLLFEAIDVLQGIGVTVVVVVSDQGSNNMSL
FQTTLKISPDKPYFVHDDKKVFVMYDPPHLIKSIRNNLKKHGFMDGENTVLWQHIRDFYD
LDSSKPTKMAPKLTEKHLNLPPFSPLRVKLATQVLSHSVSTGIKVMVQWSLLDSESQHTA
EFLENFDQLFNTFNSSTLTSKAKMKHAFSNTSGHKEFLANILEWLMQIKSKSSRKPACLQ
GWITSIKALLQLWENLNKDHEVSFLFTRQINQDSVENLFSIVRSKGGARDNPDASQFRGA
LRQVMVDAVMNPGKLTNCEEDVDEFLVSLKSSSPLSQELLPALEVEPIPNLPDSIKSLMS
VFAMPQHEIPDLSLQESNTLTYIAGYIVKKLKNKKFCSECLDKITCDGVEELESDYEFLK
AKNLEGARHGLHFPSPVLVDAVKELEAAYVKVIDDSI
>Amsp1_DN938-c0_g1-i3_0#LTR/DIRS/DIRS : [735, 2150], direction = -, gaps = [] length = 1416.0 frame = 1
RLVATSSDWSLHTQICKQIWKT-DITWIDLFVTKLKHQLPVYMSPSPDLLAWSTDTLVQP
GNQMIAYAYPPTGLIRRS-TSKTSRKSTPDPDSTQLAATGVIGQPANLNHSFFQESSQDG
SPS-NTSSGQVPPEPSQTEPSRLDTIQSTIRKRGFSTTAASRRSRANRESTLLLYQSKGA
VYCRWYRSRKTSPLKAPLPLIADFFIFLREDKKLTSIAIKGYRAAIGQVLKYKGLDLSTC
PELTALFKIFDQEIMPRSVNIPRWDIPLELRKLKTTPYEPLDQASDKDVTLKTIFLLALA
TAKRVSELQGLSYIVSHPELTESGSIHGCSLCSQNPSTWKIFYRT-ADRNSSPGTNTRQR
RRKSSSLFGKGSQRYLKITKKSRPTCSRLFVSLHKNVKKPITKNSINCWIRLVINRAYEN
SQEET-NKSRLNHEVRAIATSLLFKKNSSLKDVMKAASWRSHNTFASFYLRD
>Amsp1_DN6996-c0_g1-i4_0#LTR/NGARO/Ngaro : [1415, 3073], direction = -, gaps = [] length = 1659.0 frame = 1
NIYIQIYTSVSQSGLPNYRGTRIPLPHSLVMSCWREQLADYDDVSVCAYLEYGWPLGYTL
QTVPRHNLDNHTSAKSFPDHIDRYIQKELHHGALIGPFSISPFYIGLHTSPLMTRPKKDS
QDRRVILDLSFPAGESVNSGIPRTSYLGQDYSLEYPKIDHLVHGIVTQHHKFLFKVDLAR
AYRQFRVDPLDYPLLGIQWRHQLYCDVAIPFGSRTGAMICQRVTNAIKFMMAKQGYVIHN
YLDDIVGAEATLDRATSAFSLLRRLLTSLGLQEAAAKAVAPCTSLEFLGITVNTRFYSLS
IPEAYIQATLQLLSSWAQKNYATNRAIQSILGRLHHVSKCVKSAQLFVSRMLWTLRQAPD
CGRMELDSGFQKDITWFLHFLPRYNGICVMDHTTSQQAGHVVELDACMSGCGGLYDNQYY
HIQYPQFITCLGLDIVHLEMINIVIATKLWSKCWSKSIITFKCDNEACVYTIRTGRARDK
FLLDCAREIWFFTAIHDVLVTAVHIPGSKNIMADILSRWHLNPLRAQKKFNQFKRDISYK
KVHVDPSFFQLVS
>Amsp1_DN27515-c0_g1-i3_0#DNA/CMC/CMC : [5, 1150], direction = +, gaps = [] length = 1146.0 frame = 1
VLLKCVVCDAPAKSMVKSTKLYSGYGGCDKCAQRGLWKGRMTFPEVDNIELRTDQSFRNR
TQPEHHHGISPFCDLEIDMIKQFPIDYMHQACLGVMKRLLLSWTRGPREIKMSAAQVQEV
SDKLVRLRPHIPSCFARKPRGLDELDRWKATELRQFMLYTGKLVLKNILKDELFRHFMTF
STAMSLLVNEQLVQQHVDYSHQLLVYFAKQGRRLYGDEFMVYNVHSMIHMADTARDFGSL
DRCSAFPFENYLYKLKRMVRSGKNVLAQIVKRLGEVDATKVITTATNIPVSNKKPNHAYI
LNDLSCCEVIRPNDEQNMTFQCRVYTRTEPVFRYPCDSRLIGVYKVRDLHSNMRITPVEN
LKAKAIMLELDNGKAIFLSVLH
>Amsp1_DN6759-c0_g2-i12_0#LTR/GYPSY/Gypsy : [4, 2052], direction = +, gaps = [] length = 2049.0 frame = 1
QTLRNWKVPTCGKELQSFLGLAGYFRRYVKDFAKIARPLHALTGSTKRPKGRGPGSTVPW
CWGEEQQQAFEKLIQSLTSPPILAYPDYSLPFLLRIDASYDGLGSVLCQEQEGVVKVIAY
ASRGLKKAELNYSSNRLEFLCLYWAVTKKFHDYLYGNKFVVTTDNNPLTYVLSSAKLDAV
GHRWLADLAVYDFELSYKPGKLNVDADILSRMPRPDVVSSNMVRVLCQSALLVGEEFEGY
VHSLVADSSGSVSTDFSFPEIVDLPNWNVDWQAEQHKDPVISQVLGFKESDEKPEPLPQS
LRPYSRTWDKLKVINSVLFYVVDGENRLVLPGSWRSEAFRLLHTEMGHLGRERTLTFFRQ
RFYWPGMSTFVEKSIKSCDRCIRSKAPNLPERAPLKPIAVSQPMELVCVDFLGLETSKGG
FENILVVTDHFTKYAQAYPTRNQTAVTTAKVLFDNFFVHYGFPKFILSDQGRNFDGKIIH
QLCKLTGIQKVRTTPYHPMGNGLCERFNRTLLGMLRTLPADKKADWKSFVPKLVHAYNCS
KHDTTKFSPFYLMFGREPRLPVDVLLHLSGSENDLVPESQFVNKLREQLDLAYSLVSSNQ
KSASQKNKSYYDKKVRGATLQVGDRVLLKNVGLRGKHKLADRWQQEVYVVVSQPDPELPV
YSIKKEGSREKVRTVHRNLLLPL
>Amsp1_DN13292-c0_g1-i1_0#DNA/ACADEM/Academ : [172, 1926], direction = -, gaps = [] length = 1755.0 frame = 1
DSTPDVLINISTGLHATDDVQKSLLSATELGQRKSDSFLLSALAPEGHGTLYSTISRSKV
KTFSDMKKSTKVQTKFGNKLTSVSPDIIFRRALSLANCCDDVSLEMVLSHPLGAVPCSLF
HEDGIMRKTTKSELAHKMEEHCESRIEAPQTNLQHTVYIRDAMAILQAMNGDSHRTFDDL
AAVYMNGLLQQFQKAHTII-VFDRYNIEDSIKSGERLLRSGNNAHGKKYTVLGGRPVPPS
KKFLDVSENKQNLIKFLCDYITQHAPYHFTGYRERALFLAGSGNGEEVVCITTDGITKPS
HLSSVHEEADTKILLHAIDSN-TFGAANVTGTIIIRSPDTDVLVLATYYFHHMDSVKELW
IEIGVVTAVTNKRRIIPVHDIANSLGNTICSILPEIHAVTGCDTVSAFFGIGKRSAIKKV
MSQPDAFSDLVALSGNDIEAAITSSRKLVASLYDSRNEEYHTNLNLLRTILATKKLISLQ
RLPPCEDSFRQHIKRASWQVKVWKTSHISRPNIGTSYEHGWQKVDGKILPIWYVGLTASE
VIQNMMCSCGPRNMCSDGCACHQNGLPCIELCTCQGDEKCGNTNT
>Amsp1_DN703-c0_g1-i1_0#LTR/DIRS/DIRS : [66, 1931], direction = -, gaps = [] length = 1866.0 frame = 1
RLQRHWQAWALDDIEPWVLEVLRQGYQIPFLCSPPPLTFPISFKSYEPKSPKTRALQDSI
ESMITKKAIEVVKTPGRGFYSRMFVVPKASGGWRPVIDLSPFNKHVQTTKFKMETPRTVL
EALLPQDWFVAIDLKDAYFQVPIHPSSKKYLRFVWQGQIYQFRVLCFGLSTAPQVFTRVM
APISILAHKKGIRMHRYLDDWLIAAPSKAKVLQARNWILKTCEQLGLLVNREKSHLDPTQ
VIQYLGMVINSLKVKVYPSEARILKLKSLLEEFLKTEAPPAIAWLRVLGHLVSLEKLVPQ
ARLHMRAIQWHLKERWSPITDSKSMQIRPSAEVLLDLVWWMCPENLEVGIPLMSPTPDIL
MFSDASLQGWGAHLEELQVAGIWSPDEASQHINSLELKAVWLGLQHFKKILSGKVVVSMC
DNSTVVSHIRNVGGTKSKNLCQQSLEMMRWAHQNNILLLSKYVPGTRNVLADQLSRKNQT
LPSEWSLHPQICSQIWKTWDTPWIDLFATKLNNRLPVYMSPIPDPQAYATDSLVQSWDRM
VAYAYPPTGLIRKTLNKVRQSEHLQLILIAPNWPQQEWFVDLLTLVVDYPRKLPDWKKLL
KQPHLNRFHQDPGTMNLHAWRL
>Amsp1_DN14817-c0_g1-i1_0#LTR/GYPSY/Gypsy : [406, 2994], direction = -, gaps = [] length = 2589.0 frame = 1
LKDYQLKLNIDDTVTPIHQKHRRVPFSTRKKVEKAMEQLYSDDICEHPDNTPTPWVSPIV
VVPKPHDPENIRLCIDMRAANQAIKRVKHPMPTMHELIHDLDGCKIFTKLDLNQGYHQVE
LHPDSRHITTFSSHLGLHRYKRLNFGINAASEKFQQIMEQVLEGLDGVTNISDDIIIASE
NEAQHEKQVRACLQRLKHKGLTLNKKKCSFFQSSIEFFGNIFSEQGVSPDPRKVKALCEA
KRPEDKRQIKSLLGMANYVQRYIPGLATLVKPLRDLTKQDESFVWSAECESAWSKLRDIL
TSNTVMSYYDPKQKTELVVDASPCGLGAILTQVDKAGHVSIVAYASKALDDVESRYSQVE
REALAVRWGIEHYHLYIYGKPFTVVTDHRALVRIFSNVLANPSARIERWCLRLQQYTFNT
VYRPGSKNPADYLSRHPMASTCERGRKVTEEYINYICETSCPKAVSLQEVKVATHSDPMM
KNLIACIKSGQWYRFDNCEEMRSYRKLSSELSVTTDNVVLRGHRIVIPTALRSSIVHLAH
EGHQGLVKTKSLVRAKVWFPNIDSMVEDVVRSCAACNAVVKDVRLQPLEMSDLPGRPWES
VSADFSGPYPNGEYCLVVIDEYSRFPIVEIVRSTSSRSVIPVLDKIFATHGVPLNFKSDN
GPPFQSMEFRKFMTYCGTHHRKITPLWPRANAQAENFMKSLNKAVKTATVEGKSWRQELY
KFLRNYRATPHVTTGKPPAELLFGSNIRVLIPEITQSLDDEDLRNRDRERKLKQKQYADR
KNCVRPTPPLHVGDTVIMEQLPHNKLSPAYNPEPMTIVSRKGSMVTAHSENNGSKTRNMS
KFKPVQDRVIQNNHENEHSQEVE
>Amsp1_DN50200-c0_g1-i1_0#LTR/GYPSY/Gypsy : [505, 2640], direction = -, gaps = [] length = 2136.0 frame = 1
HDRNLHDFMRKAQSFGLVLNQKKCHVKVPEIKFFGMIYSKSGVKPDPDKTVEIVNLPPPS
SVTELQSFLGMIQYLSPFIPHLSDKTNSLRELLRKDHIYQWTSSHTKIFDTIKEIVTSAV
TLNYFDPKLKTKVQVDASMYGLGAALIQMDPKNPDHEKIIAFASKSLTETEQRYANIERE
MLAVVFGIEKFHTYLYGAQFDVESDHKPLSTIYLKNLAQAPPRLQRMLLRIQQYDFAINY
RKGTELRLADFFSRFKPKKGPEIKLEQTIHAVSWSDTKMNILKKDTITDTTLSALLQVIN
QGWPDRATDLPSTIRPFWTIKDYMSIDNGVILKGQQVVVPESLRRNILTQLHEGSHQGIE
KTQLLAKRCVFWPRINEDIKQMVACCETCNTFQKTQCKEPMYERELPSAPWEILGSDLFE
YNGHKYMIIGDYYSKFFFIRKISCESSNIIIKHMKTIFSEHGIPKQMYSDNGPCYSSQEF
EHFANKWGFKHTTSSPLYPQSNGFIERLVGNAKSVIKKCEASKEDPELAFLFLRSTPIDH
RLPSPAELLYDRPIRSTLPFVCKFKGSYEHTKEILRQRQELQKHYFDSNSCKELPSLKAG
DPVMLQNPNNLKWKPATVVTPTAEPRSFIVQTTEGTRYRRNRKHLRKLPPSASSSPMKIR
ETTNIDSPPLEQNETLLSQQEVPEFNETTQETATLNEPQRRSHREIKAPKRL
>Amsp1_DN5265-c0_g1-i4_0#LINE/CR1/L2-Daphne : [27, 1529], direction = +, gaps = [] length = 1503.0 frame = 1
TSPNEIIKIISKLKSKRSTGHDNISSLFLKQISSAISIPISIIINNSFTAGEVPDQLKIA
KVVPIYKSKDKQLFTNYRPISLLPCISKIFEKAMHARVYTFLLSGQSLYPNQYGFRPKHS
TINAITKFTADVMNSFESNEQTLGVFIDLSKAFDTIDHSILLAKLKYLGIRGTPLDWFKS
YLTGRKQFVCYNNNISETQEITCGVPQGSVLGPLLFIIYTNDLPMAIKSNCILFADDTTL
YSHSNNLTELFKTLENDLIQLTDWFKVNKLSLNLTKTNFVLFSKKTNFVTDLTLNVDNTK
INRVSCVKFLGILIDENLNWHEQILHCKKKISSGVYAMNTLKQILNTDHLKTLYYSLIHS
YLSYGNILWGTARKLHVHKLEILQKRAVRIISKAKYNAHTCPIFKSLHIPQLIDIHNIQL
CKMMFQYTNNMLPSPIMQVFVSNSTIHDHNTRNRNVPHMECVHFSQTANSFLHKAPQLWG
KLPQHLKNITTENTFNHKIKN
>Amsp1_DN13523-c0_g4-i1_0#DNA/ACADEM/Academ : [191, 1399], direction = +, gaps = [] length = 1209.0 frame = 1
CSSLMIKGTGNRALIHWVVDTYPEVSIKQAEQSH-ENILGGALQYMIWSGNQRVPSQFKR
ALRSQSYREEPVRFFLKAWAADEYLQHIGERTVYVTVGVECFQLESADGYLQCVLQVDLT
CTHEEADTRLLFHAKHTSVESNEPILIRSPDTDVLVLAVFVCGEDLESFPLVFQVQQQKA
WRYISVPSISRQLGAQMCKALPSMHAFGGCDSTSQFAGRGKKTTMKRLEENSDFLEAMCS
LETDFNPTANTLQQAERAICILYSGTQYTSTNDVRNSKWNRTTKDITKLPPCHYSAVLHL
RRANYQAAIWRRCLLADMNTPSPHGHGWTVLGKEISIVWMTQPRAPDMILNSVKCQCKSS
HACSTSRCGCRQRGFSCTEMCICENCWNRVTADVGDADESDIE
>Amsp1_DN13960-c0_g1-i1_0#LINE/CR1/L2 : [1582, 4104], direction = -, gaps = [] length = 2523.0 frame = 1
VLYRPPPSKTNHFTIKMFLDEFADYLETLMPQTGKLIILGDFNFHVDDPLDIHAVNFMDL
MNSFGMQQHVSEPTHKKGHTLDLCFTRDSETLITDTKVHEYQFPDHYPVIMQVSTTLPAP
SIRQLQHRKFKSINIDRFISDINHCLTTTSTANMRSQEIVDHLEKILRQTLDKHAPLRTI
TIRNRTGTEWYTDKIREEKQKRRQYERLWRKTGLTVHKEMFNAQQATTNKTIEEAKKSYY
NNLINNTEGDSKKLFSILNNLLGRTNTKILPENYTKLCLLDTFSNYFIEKIAIIRHSIPT
QLPPEENNLPAPTHCFDSFTLVSESEVKKMIMSAPNKSCDLDVLPTTLLKKCIQSEKLLG
TITAMINNSLSEGSFPEPFKYALVTPLIKKTTLDPNNLKNYRPVSNLSFLSKLLEKIVAL
QLDKHLENNKLYEPFQSAYRQKHSTETALLKLQNDIQHQLGNKKSVMLVLLDLSAAFDTI
DHNKLLNTMRKLGISGHVTNWFRSYLQGRKQCISIEGMRSEEKELEYGVPQGSVLGPKCY
LIYVTALGLLLRTHNINYHLYADDTQLYMSFDPNDIESTSTAIKHLENVIQLVKHWMNEN
MLKMNDSKTEFIIIHPKANQNSTVPSLNISGTPIAPSSSVRNLGVIFDSQANMNKHISSI
CSSTQRHLYSIGKIRPYLTKSSTERLIHSLITSRLDYCNSLLYGLPASKLNRLQRVQNTA
ARLITKTKKRDHITPILYDLHWLPIPERIEFKLLLLVFKSKNNLAPIYLNELISSYQPSR
PLRSANHELAKVPTYTSNHQKHSFSVAGPMLWNSLPLHIRSTSSINVFKSRLKTYLFNRY
F
>Amsp1_DN13909-c0_g2-i1_0#DNA/ACADEM/Academ : [290, 1429], direction = -, gaps = [] length = 1140.0 frame = 1
SLKEKQKYGIKSLCEGKDLFCVLPTGFGKSDIFCLLPLVFDKVHRNEEGNHISLVVMPLN
SLIRDQVMRWSAKGIECAGLMDETSQDTKDGIKTGKFSVIFASPETVVQQTWMQVWKQFK
KRICLLALDEVHCLVQWGTTFRPEYQKVSRLRGILCATPVAMVTATATQDMKMSIMDMMS
INPEECSHIAVIPNRENIHLSCVKGKSTTDDLNWICEEIRTKKDKAAKILIFARSIDTCV
SLYGHFYEEIGDDLWMETSGECGSHNSRLVDVYHAHVETEALERIPKLFSDPDSKLRCVI
STIAFGMGIQIPDIDYVIHWGPSENILMFWQEVGRCARDGRPGRAIMYTPPYSVSRKKLS
EKMINYVKDSDKHCLRKYIL
>Amsp1_DN5587-c1_g2-i1_0#LTR/COPIA/Copia : [43, 1467], direction = +, gaps = [] length = 1425.0 frame = 1
EQAKLEEIQKLKEFETFSVVDDVGQDRISTRWVLTTKEDGRKKARLVARGFEEIDKIQSD
SPTISKSVMRVFLSICSTLEWTVRTTDIKSAFLQGQSLDRDVFIKPPSGFEDSKRLWKLK
KCLYGLNDAARKFYLSVKTCLLRLGCEISNLEPALFVYKSNGITHGIILCHVDDFLHGGD
VEFHKRIIEPLESEFVASRRANTVFKYVGLNIRQSAECISVNQNDYLDSIGFEELPRRHA
GPEVDLDSDEYILFRSLVGKINWLANGSRPDVSFTMINLSTKFNRAHTSHLKEAIKAVKM
LKTERCDLVFPNLNNTQGLKLVVYTDASLANLNGVDSCGGHIIFLCDSNNKCCALSWHSG
KLKRVARSTIAAETMALSSGIEEAMYLRHVITFLIGGVFDIIAVTDNKSLLQAINSTHLV
EEKRLRIDISAIKEIIDSDNVSVMWVPGQKQLADCLTKKGASSHDLMKVMSSGQM
>Amsp1_DN5181-c0_g3-i2_0#LTR/PAO/Pao : [7, 2589], direction = +, gaps = [] length = 2583.0 frame = 1
IAIRLSKQLIAMLAKGGFRITKWISNDRNVLSTIPEEERAKEVKDLDLDNDVLPTERALG
LQWDVESDQFIFKINIKEKPLTRRGILSYISSIYDPLGFLSPFILPAKRILQELCRLKIG
WDDILPDKELAEWTRWLDDLLKLENFKVDRWVKQQHIGNIITSQLHHFSDASQYAYGVVT
YLRLVDSEGHIHCSLIQGKCRLAPIKPVTIPRLELTAATLAVKLDTMICQELDIPIHESI
FWTDSMLVLQYVHNEDKRFKTFVANRVAVIQARSTPDQWHFVDTKSNPADDTSRGLSADA
LIRKQRWLAGPQFLWYDSSKWPKKPNILPTSSRINLIPPEEIKKDVQIYATSTEDPNDIF
SRIFNKYSSWYNLKKCIAWILRAKKTLQMKIHNTDTKIEVESITVEELKCAELEIIKYIQ
KQVFKEEIKVLTQKTDIGVQENLPNRKQIKKSSPLYRLDPVMTPSGVLCVGGRLNNAPIS
EEAKHQMILPKSSLIVDLIIQHYHTIAGHSGQEHVLSLIRQKYWIIGARRNISKVLNNCR
ECRRQKSSPMKQKMADLPADRISPDKPPFTFVGVDYFGPFTVKRGRSFVKRYGCIFTCLV
LRAIHIEIAYSLDTSSFINALQRFISRRGLPIEIRSDNGTNFVGAQRELREAISEWNQSK
IEEFLKQKEVIWKFNPPAASHMGGSWERQIRTIRKVFGALLNQQTLDDEALVTLMCQVES
IINSRPITVVSDDAKDPEALTPNHLLLLRSGPSVPPGIFVKEDLYSRRWKQIQYLTDLFW
RRWIREYLPTLQARQKWLHPHKNIKIGDIVLLVGENTPRNLWPVGRITETYPGTDGHVRT
AQVKTRSSTFLRPVDKLVLLE
>Amsp1_DN19261-c0_g1-i3_0#LINE/RTE/RTEX : [94, 1332], direction = -, gaps = [] length = 1239.0 frame = 1
ISVLLYADDIVLLSENEQDLQDMLNCLSDWCLEWGLVVNGEKSKVVHFRNPSVPLTAFNF
TCGSTDIISTAKYKYLGLWFTEYLDFNVMASEVAKSAHRALGILIAKAKVMGGMPYTVYT
KLYNTLVLPIITYGAAIWGQKSFSCINAVQNRAARFFLGVGKNTPNAAIQGDLAWSLPFE
HQWMSVTRIWCRLCNLADVRLTKKIFIWGDELSKNNIKNWVFSSKQNFMNIDMNQLCNIN
TYHCSQTILAIIKGKLSENTINNWLSELNRENACRGNGMNKLRTYRLFKNEFTVEPYVLC
LMPWYHRKALAQFRCGTAPLRIETGRYENLNVDERKCFYCENTVEDELHVITSCPLYTDL
REELYNNCIKINPGFLSLSDCQKMCFILSSSSVIYFSAKILYLILKRRLNFLY
>Amsp1_DN19575-c0_g1-i1_0#DNA/PIF/ISL2EU : [815, 2263], direction = -, gaps = [] length = 1449.0 frame = 1
RPETRGYQFFMEHYLHELFCHNKTDHIFFKSKCFASQKKNDSPHQLWCSLNKESFKVTKA
HCTCTAGESAYCNHVMALLYQIRDYAKSQSKYIPDDRSKTSIPQAWHKPRIEGISAEPVM
QCAVNTATHKDSLYEARTENSLINDSALLARVQQQLRNENPMYGFTYMASLDDNNTTYCP
TRLGTFVPKGSVLSYQLALTEGNFHVECDNTSLIQYQCRESCIIRDVLYPNFPLNNCNQH
TAGYIIPNTRFSSVIESLTVNNVQVADVEERTRDQATSSTWWDERKQRLTSSVFAEIINR
KKKNCTKFVARLRKSPAPASAKMPNSLKHGRDYEPVAIRKYMRYMSNIGHKVIVDHSGLV
LSTDIPYLGCSPDGKVIDPISHPHYGILEVKCPYVYRGVTPKEAANADSNFCLECSGTGL
HMNKSHPYYCQVQGQMAITGAQWCDFVVYTFKGLFIQRVSFDQTFWDQMLTKLESFYFDN
YLP
>Amsp1_DN4486-c0_g4-i1_0#LTR/GYPSY/Gypsy : [0, 1841], direction = +, gaps = [] length = 1842.0 frame = 1
FEGLVHALTSPPVLAYPDYSKPFILRIDASYDGLGAILGQEREGVFKVISYASRALRKSE
KNYPSNKLEFLALRWAVTSKYHDYLYGNKFSVTTDNNPLTYVLTTAKLDACGHRWLAELA
TYDFDISYKSGRSNVDADVLSRVPREVVYSSAILANVANESGAHHWDGYVCTLSTDSSVS
SDFVAPNIVDLDGLNVDWLSEQRKDSVLSKLLDLLAGGSKPDSRTQSLELRPYLRGWDKL
QLQNGILYHKNKSEDSPFQLVLPSSWRDEAFKLLHADMGHFGRDRTFALFKDRFYWPGMS
NFVGEKVRSCDRCLRAKGPNLPHRATLNPIVTSQPMELLCLDYLSLEVSKGGYDSILVIT
DHFTKYSQAFPTRNQTAVTTARVLFDNFLVHYGFPQRILTDQGRNFEGHLLKQLCNLAGI
RKCRTTPYHPMSNGQCERFNQTLLKMLRTLSNEKKSNWKAHVPSLVHAYNSTRHDSTGFS
PFFLMFGREPRLPVDILFGLNQHQGGDSETKFVSTLRKQLDYAYGLVCSNQKKASGRHKQ
NYDLKARGSVPKVGDRVLVKNVGLRGKHKIADKWEQDVYIIKDQPDPNLPVYSVQKEGSR
VKPRVVHRNLLLPI
>Amsp1_DN13722-c0_g1-i1_0#DNA/PIF/ISL2EU : [180, 1814], direction = -, gaps = [] length = 1635.0 frame = 1
CAVFGCSHSTYQLDKWKQGVCVDHQSHFGRGKCICQPPFTLYPFPTDSKPDERKIWVNNI
NRIEAVDREIKEKKDSILL--NKKGEKWQPCSYDRVCSVHFVDEIPTQRNPYPVLNMGHK
DSSIKKKRRRSPLHRSPTQQKRNKHSTNRVESPGRTAENGFPIQDADCTISNFCVDHCYS
YNEDTNCQSCFEKQQKINHLTERVLELENLVQETANKNMVASTIKKKITKKSTDIVLNCV
KSDSQIRYYTGLPSICVFNLLYLYVRPKVEKMPYWRGVKNTVVNRIRKFTKSPKKSGGKR
ALTVKEELLLTLMKLRQGLLNHDLAERFGISDATVSNIFNTWVKVLARLLKFLIYWPDKI
SVRENLPKVFQKLYPRNRVTIDCTEFFLDTPRDLQLQAQVFSDYKHHHTAKALIGITPRG
SISYISKCWGGRISDRYITLHSGIMDHVDPNDQWMADRGFLVRAELLEKGAELIVPPGAK
GHEQMIPSDVQKTKDVANVRIHVERAIQRMKCFRFLKNQIPLTYLPLLDDILIIIGALCN
LQAPL
>Amsp1_DN9444-c0_g1-i3_0#LTR/DIRS/DIRS : [2, 1780], direction = -, gaps = [] length = 1779.0 frame = 1
TNPTNTTDRRPGTCFSCGKPGHWRHECRAI-TAQQTDLNQGQVPKMSIINTDKSVCNVIK
VKDKDLYSKNIVSPVGRLHSNITIWQNIGSSPFIIDLIRNGYKIPFISIPISVFLCNNAS
ARDNSQVVEIEISKLLSLGCISEVSVPPLVVNPLTVSFNNPEKPRLILDCRHINLFIFKH
KFRMEDTDTARNMFKKGDYLFTFDLKSAYHHIEICTEHRTFLGFAWNYKGLGMKYFVFNV
LPFGISSAAYIFTKTLRPVVKYWRSLGIQSIMYLDDGIIGGSNCVQAQELSIFVRQNLEL
LGFLIAVDKCIWTPSKQVIWLGLNFDTKDGTVQITKKRLDKFLGTLKHVIAEVAGGKICI
PARKLASIAGQIQSFRGAIGYEVSLRSRFMLHCVNFRYDWNSEVIIDSNTLDEMVYWLKN
CITLNGQYFKNEQLCTKVVYSDASGQGFGGYVAHIDDSEMCGSWTAVEARNSSTWRELEA
VKRVLLSLINRLVGHNVQWVTDNLNVVHILLKGSMNLPLLKIALEVHDICWKMSVTIWPR
WVPRENNQKADFLSKCGDSDDWTISDHVFIHLEKKWGPFEVDRFASNYNKKCT
>Amsp1_DN9416-c0_g1-i1_0#DNA/CMC/CMC : [1498, 2829], direction = -, gaps = [] length = 1332.0 frame = 1
WPILCALHYNADNLQIFPFALTFGKSKPSDMDFVQDTIRDLSEILQNGLQFRENMIRVTI
RCIVCDAPARAMVKCVKQYSGYYGCERCDQKGAWRRKVTFLDIDNIELRTNDTFRAQQQA
EHHRGISPFCDLPIDMIKSFTLDCMHLCCLGVMKRLLLIWIRGKRPDRLSANQVAEISHR
LDTMRVYIPASFARKPRDLSEVDRWKATEFRQFLLYTGKIVLKGILKREHYDHFMTFSVA
LSILVSSRISADHNDYAKQLLTYFVSQGKLLYGDEFMVYNVHCLLHLSSDVVEYGSLDKC
SAFPFENYLHKLKKLARSGKNPLAQLVKRLGKLEKFQKISTIAPKNISFKRPNNAYILSN
SRCCEVISETNELDDMDEKKLLCRTYEQAEPYFNQPCNSKVVGNYVVQARHARMRVLRRN
ELLRPAVMIERELQTRYLVLAILH
>Amsp1_DN8234-c0_g1-i1_0#DNA/P/P : [93, 1412], direction = +, gaps = [] length = 1320.0 frame = 1
CAAYNCNNYTGTAEGVSFFSFPKDEERCAKWVQNTRRADLIGRKAAALKHYKLCGLHFES
SQFKNSCERNSLNWNAVPTIIHVPNPPPTLTTKRPPPAKRDPPPKKRKVEDNILTTVENL
PEPNKESPRKRLTVVNQRLRTKVCRLQKKVQTSQKKQFNRKDALNIIAQFVSGTAFEFIK
TQIVMSGRKKEGHRYSEEFKMFALSLYHASPKCYKLLKKSFALPGISTLKSYVRNIDIKP
GFHQNVFDALKSKTEHMTTDSKLCAILFDEMSIKEQVCYDVSKDSVCGLEDMGHSGRTRY
VANHAGVFMIRGLVDKWKQSVAYFLTSGPMSSGLLKSVLLMCIEKVKACGLIPKVFICDQ
GSNNRSVVKGLGVTIENPVFEHNDIKLFVMYDPPHLLKNIRNNLKQKGFTLKGDKISWDY
IEQFYGIDSSLPIRMPPKLT
>Amsp1_DN8234-c0_g3-i1_0#DNA/P/P : [809, 2014], direction = -, gaps = [] length = 1206.0 frame = 1
PIRMAPKLTSRHIELPPFTAMRVCLAAQVLSHSVAAGITTLCMTGDNLDQEAIHTAHFLE
KFDNLFNVFNSSSLNNAHKFRRPISAASDHVTFLKDTLKWLGDVKHKGKTSFLPCLEGWK
LSINGLLGLWENLNTTYNLKFLLTNRLNQDCLENYFSIIRGRGGHRDNPDAVQFMAEHRS
LAVDSLFLSSNTSNCKEDMDNFLLKLSSLSKCVSQPENQPVTNEVPTSVMDLLNVANVPA
ELSLTEQGITVYIAGYLAGKAVKKFSCNNCQAIWKQSSDESEYAGEEFTFINNKQYEGLQ
TGGLFKPSDMLVSFVTTLEVAFRDHVNQTVHNPNIRLRYVTKVQKDTELPEIVCDRTDCN
KSQM-IINLFFTVRIHHFFREQSRNFQKSGQKRNRKAMKLLH
>Amsp1_DN8262-c0_g1-i4_0#LINE/CR1/CR1 : [246, 1706], direction = +, gaps = [] length = 1461.0 frame = 1
KQIINDIAEPLAYIFNLSLTNGTVPRDLKIAKIVPIFKTGDQELFNNYRPISILPAFSKL
LEKCVFKSLVKFLELHNILYEHQYGFREKHSTIHPILHFLRYVTNSNDKYTKDTTLSTFL
DLSKAFDTISHEILLKKLEHYGIRGIANNWFRSYLSDRTHYTELSNVRSSLSPISYGVPQ
GSILGPLLFIIYINDMFSCTKLNVVCFADDTTVYYSDNQFGRLFNIMNYELLKLYDWLCA
NKLSLNIGGKTKCMMVSPSYHNKIPQDLSLQINNNVIAQVGSNFAETSVKCLGLKLDDKL
SWNQHIKYTSNKISKSLYALNKVKRFLPHDALRMLYFALIHSHLSYGILVWGNSSASSKL
FILQKRALRIINNTQYRAHTDPLFKSNKILKLEDLYKLQACLFIHDTKFGKLPKSFENFY
PRRNLSNVTTRQYCNVYTNKARTHFSIMSPYQNIPSVWNSLPEEFKIVPNRNKFKQKLKQ
TFFNEYL
>Amsp1_DN12189-c0_g3-i2_0#LINE/CR1/CR1 : [1, 1386], direction = +, gaps = [] length = 1386.0 frame = 1
WRHSIDNGQVADTFKKAIIIPIHKGGSRAQPKNYRPISLTSHVMKIFERVVRTRLVDFLE
NNNLMNPSQHGFRKGRSCLTQLIDHYDHILSEVEKGRNIDVVYLDFAKAFDKVDHGILCH
KLKTFGICGKLGLWLHNFLANRLQAVQACGFTSQMSMVPSSVPQGTVLGPILFLVLIADI
NLNVSSKVSSFADDTRVTGIASTKQDIINLQKDLDTIYEWQAENNMLFNEDKFELLRYGK
TDELKMSTKYTTPSGKDIVTKNSLRDLGIMMDDTLSFHNHIDKVCAEVKKYSGLLMRTFS
TRDPYIMNTIWSSIIQPHLDYCSQLWSPHKAGDIQKLENLLRSFTSKITSITHLPPWDRM
NILQLRSIQRRHERYKIIYIWKIIENMVPDIGITTYTSTRHGRLCRIPPANSTRGAIQTL
RENSLHVKGPKLFNAMPGTIRNLTDCSIDTFKRHLDKFLSTI
>Amsp1_DN18265-c0_g1-i1_0#DNA/CMC/CMC : [554, 1795], direction = -, gaps = [] length = 1242.0 frame = 1
GPSWFSNIMPDIIQGVAIDYMHGVLLGVVRRLLALWFDSSFAGEPFSAAELVDVADQRLL
NVRPPNFLTRIPRSIKLHASHWKASECRSWLFYYSVTVLYGVLDQQIFQHYLLLIEAIYI
LNLDSVTPDMIIHCERILQHFVCMFEGLYGERFMSANIHQLLHLTNCVRSLSPLWVTSCF
PLEDLMGKLMKLFHGTQHPQLQITNAVCTIMKMPTLALSIDKESEAGVFYISLTTSSITA
VKEHITGRIYMVGAMKRTSISLELQHALSDSLGYIPGNVYVYQRLLVNGQILHSKKDGQR
LKRNSYTVQYTEGTSVMYGEVLTFLKHIPPCACIERCCCISKHFAMIRKLECRPQTICAD
NLTHTKLSHMVLVNESEFAAIPVTSICKICVCLEWPGPDDVKLLIPPPNLCEQD
>Amsp1_DN9971-c0_g2-i2_0#LINE/CR1/L2-L2A : [89, 2428], direction = -, gaps = [] length = 2340.0 frame = 1
QIVKDPTCFKGVPSLIDLIITNKHKRLQNCISRDTGLSDFHNMICVSTKFHVPKIQATRI
AFRSYRHFNEAEFLADLSMIPFQVAEVFDEIDDSYWLCNQMIMEIVDKHAPIKSKTMKGF
HVPYMNGELRRAINVKHMLKRKYDKCNSTENWQKYRKQRNIVTKLRKKSMKTYMQNKCNE
ATTSGGFWEAVKPLISNKCINKNDNIILKKDGDVVNKPEDICNIFNNYFVNITSEIGYDD
TISEDDNCESCVNTHNDHSSIDIINDYSQRNRTNISEFCFLNVDIKTVSKHLHNLKCKKA
TGCDNLPSKILKIGSSILCYPYAFLLNKCINQSSFPSFLKNADVCPVYKKGDNMDISNYR
PVSILPNISKVFEKEIISQLSIHFDNVLSPYISGFRKRHSCETVLIRMIESIRKSLDDGK
VVCLVLMDLSKAFDCIPHKLLISKFKAYGLSFSACDLLISYFKDRKQRVKLGNAKSEWQN
VRKGTAQGSLFGPFSYNVFTNDMLHILDDSVEIYNYADDNTLLSAGYNYKHVKEHILSNV
NRVISWFENNSMKVNPDKFQCIVFGKVSDPGTFSINGNAIMPEQTVKLLGLHIDRKLDFK
YHISQICQKAGRQVQVLCRLSRTLDDSNKLLLYNSFIECYFNYCSIVWHSCSIKDTMKLE
KIQQKALRFITLDFSNSYPDLLNKCDKSPLYVIRLRKIVELIYRINNGMSPSYLGNIIKH
REVTKEFRSNNRIAIPKFRTVKYGKKSICYLASMLWNSLDNNSRLADDLNSFKIQVRMWN

>Amsp1_DN88-c0_g2-i1_0#DNA/ACADEM/Academ : [1364, 2794], direction = -, gaps = [] length = 1431.0 frame = 1
IMPEAVQNDVLDIEVRGSKALATYVGERVQGEKNIWDKMSKLKYLTWSDGSKTISLKASS
KVLSLKSTNSLFVRLLLVAKSSRELDLQKIVGTHEFSSYNASLMRPDGSLLPAANKSTLI
HALEEMVSETATTGEPLEVPIYLNQAAPGLTSILIDGMAVVQELVVRKVNIKCCQDLSKC
FIQSIDRKSRGYTDIYLLFDNYTVTNSMKDRTRQIRTEGRTHKKGYKIEDSTPIKDFKLF
LGAKETKANLVIYLAHKAVQWCQLPITTHTHKGVLSSQPNMVNIRSTQEEADTLLIMYAV
AVSRLGSTPHIYSSDTDVLILALRRVPDLNTESIIIMGSGDRRRKIKLESIHKAIGQDRA
AALPGFHTLTGCDTTGHIKQKGKPTCFKVFMKAGADIIHALTELGVGTSPSPEVLAGCEK
FICQLFKPGYESATSLRWHMFKQLKGNHGVEKLVPTQGSIIEHIHCAHLQANIWVQD
>Amsp1_DN10138-c0_g3-i2_0#LINE/L1/Tx1 : [661, 2082], direction = -, gaps = [] length = 1422.0 frame = 1
LKWNINDFKILGVSFCSDEILMSNMNIDVKIEKINNILNGWKCRKLTLIGRIMIVKTLAL
SQLTYISTCLHIPEVKCTQIQNIIKKIIWNNSTVKVKDIYLSQQIGNGGLKLPIFETQIK
SLKLSFVSQIFKGTSKNWMKCFQLFFPHMHLIDLFKTRCAIPKPLLRNVPLFYQDLCNFW
HEFCLKNKVKSVSCEYLWFNPHIIVDKQSLFYKKWYDKGIRKISDIINANGQLLFDHELK
TKYDIDFHFLEYLSLRQAIPYSWKQSLIEGQMLPEIEVDKPINMACKNIYWYLHRETSNA
FQIRKRRELLHCNESDWPQIWQLPFSCSLETKLQSFQYSLLYQFVPYKKRLHAMGLVDND
LCNFCQETESIIHRFSTCPAVKQFWRHFQRWWNNLNTEDQIILNDPHIILGFYNLDNYAL
NYCILLGKYFIHITKCQNGNVIFKNFISLLKGKIEIEKNIMTRNKKLPRFNNRW
>Amsp1_DN7463-c0_g2-i1_0#DNA/IS3EU/IS3EU : [87, 1406], direction = -, gaps = [] length = 1320.0 frame = 1
EYIIDQLHFKIDYVLNIASQASVVYDIPQAIINKLGEVQTCIRDVTFQANIVGRCPRDES
SRSVGRPRYTNPEDTLIYYIDNKFTVRDIASFLCVSESTIKRRMRNFGLSIQDTYSSVSE
DQLDEVIEGILHQFPNTGYRRMIGYLSQRGLRVPESAVRSAMRRVDPEGVLHRTLGLHII
QRRVYRVPGPLKLWHIDGHHKLIRWNIVIHGAIDGYSRKIMYLKASDNNKAVTVLKLFID
AVQTHGLPSRVRADCGVENVDVARFMLSHPSRGVGRRAFISGKSVHNQRIERLWRDVFSG
CIHLYYQLFHQLEDLGLLDINSALHLYCLHFIYLPRINRDLDQFTNAYHDHPVRTEKNRT
PNQLWIIGMHLYGQPADDPCVNDMYGIDWDEDLPDINSDSVTVPTFQLDIDQNLLQQSVN
PLATSDCHGVDLHIEAVRLV
>Amsp1_DN5700-c0_g1-i5_0#LINE/I/Nimba : [0, 1343], direction = +, gaps = [] length = 1344.0 frame = 1
TWNQHIDYVYHKCLKRINILKCVSGTSWGASKSLLVILYKSLIRSVLDYGSVVYDYASTS
YLKKLNSIQNRCLRICCGALKITGSQLLEVECGIPPLYLQRKSLQLKYTTRTLVSQLPVD
LFSKGWQYFYGSYASHNSPFINKIEDFFCQVSFQDIGKHKALPIPLWDFPDLIIDTSLSR
VGKKQDHPQVLLSLAYAKIGRYSDHIHVYTDGSKMDEISSAAFYVKQLNYHKSYQLPSCS
IYKAELFAILQSLIWIEHSGYQHYLICSDSLSSLFSLQSRSSASSPSLLMEVLIYIRKLV
AMNIEICFLWIPSHIGILGNEFVDQLAKDAITTAPTFHLQMDLRDIYRKINLFILHLWQT
RWSQNKSLYIKIVPQVLYGLQFTDPNRRKEVMLTRLRFDKTTLNGHLYRIGCHPTGNCDL
CNAFQDPQHVFMDCIFYHEFQQELIQSL
>Amsp1_DN5760-c0_g1-i19_0#LINE/RTE/Proto2 : [896, 2044], direction = +, gaps = [] length = 1149.0 frame = 1
REAYLLWTDIGKPRHGHIFNPMKTTRSKFKYVLRMCKKKKYIDCRQNCQ-TFKVRQRLLA
PYKNMRNS-ISLSNMVDGVQGETNISEMWKSHYNNIFNIVPNSNCHLMCEDLEASNTPFS
SDMIVSADEIQNIIKQLANCKSPGPDGRTAEHFKYDGFNLPVLFALCTSTMLVHTVCCGS
YIVKDKNKHITDKNNYQPICLSNVFTKILENILLSRVDNFLCTKSNQFGFKQKHGTDMCV
CVFKELVRYYISHGSNMFVTF-MPQRLLTE-IIRN-FVN-RLLVFLCIF-R-LVSGMHTS
YYVSDGVTPPQIFWYIQWSMSRRHFISFIV-LLYE-PYYAFKQDSGWLLLYADDIVLFSP
SIKGLRKLVNVCIDYVLISYNLV
>Hasp1_DN4172-c0_g1-i5_0#DNA/ACADEM/Academ : [377, 2371], direction = -, gaps = [] length = 1995.0 frame = 1
DSKTKGGIIGISQKPGALELWFLTSHERAVITTAMKEMCGLQDSDRVGTHKEAAPNRRKR
DEGDVNKLLSTITSGLMTDPFSLDEVDNDSDDPLPLINIATGVVMPQDVTRRLLSCYELG
TAQMTTFVEERLNTNEVLFWNALPNLKIKTFTTLAKKKKIKTADNKTITVAADRDLFGRL
VISAKSRDINLKEVLSYELSTVPYSLVHSDGNLRKTTKSVLLSEMETRVDVQGKLPAPMQ
GMTTAHLIDGMASVQMLKSGGVSTFGELASKHYSLITAPFAQKGCMRVDVIMDQYRSMSI
KAGERAKRGASTALEIKIQSPATPIPKQWPKYISNPQNKTNLCAFLSETWCHMAQEKLQL
GQQIVLAGGFRDGQKAVLVIKGHCEELAPLRSDHEEADTRLLLHAKHASHDHKRIIIQSP
DTDVAVLCATHFNSLACQQLWFHTGVEDKLRYIPMHNVAAELGPQLCDALPAFHALTGCD
SNSSLCGIGKKKAFNTICASELHQESVSQLGKDTTMSEDTISGCEAFVCSVYTKTTKAGS
KADDVRYWLFCQRGQKNEVLPPTSDSLLQHLKCSNYQTVVWRRALDARQDLPTPEQHGWS
ISDGALQPVLMTKEPAPRGLVELTACRCKKSACRRADCSCRTNGLACTEACACMADESCQ
NPNTM
>Hasp1_DN4172-c0_g2-i1_0#DNA/ACADEM/Academ : [815, 4090], direction = +, gaps = [] length = 3276.0 frame = 1
HATTLVLYQRGQFGPAPPRTLYADHSQRTRSLESTGRCQAMLEFSAYGKRPVNRSYEGKI
NADWFSCTRQLHSAACQMDLAWALVRLCPTKLFEVELTPMSADQQTVPSWSGFNAMVHSC
IPTLTSVGYCPMIDGSPTESSTVYTVMKNVEAMMASLGQEDSVITFDLAIYVKAKEIQWR
LPEEFVNMVIRMGGFHVAINYLSLLGKKYDGSGIEDLLIESGVYGSGTASLLLKGKSYNR
GVRAHRLIMEAIFRLQWQAFIKWLSDNDGGGVDKEAVAEYTRACREAVQEGKDVKENLDK
LTQNMVELEQQFTTFKNEARSKSHLFAFWDDYVAMVQLLLQFIRAERTSDWHLHLSATSA
MTPHFFAMDRPNYSRWLPVYITDMNQLLETYPAIHKEFVNGNHAVSRSSQPFAQMWTDMA
LEQSINLDSKTKGGIIGISQKPGALELWFLTSHERAVITTAMKEMCGLQDSDRVGTHKEA
APNRRKRDEGDVNKLLSTITSGLMTDPFSLDEVDNDSDDPLPLINIATGVVMPQDVTRRL
LSCYELGTAQMTTFVEERLNTNEVLFWNALPNLKIKTFTTLAKKKKIKTADNKTITVAAD
RDLFGRLVISAKSRDINLKEVLSYELSTVPYSLVHSDGNLRKTTKSVLLSEMETRVDVQG
KLPAPMQGMTTAHLIDGMASVQMLKSGGVSTFGELASKHYSLITAPFAQKGCMRVDVIMD
QYRSMSIKAGERAKRGASTALEIKIQSPATPIPKQWPKYISNPQNKTNLCAFLSETWCHM
AQEKLQLGQQIVLAGGFRDGQKAVLVIKGHCEELAPLRSDHEEADTRLLLHAKHASHDHK
RIIIQSPDTDVAVLCATHFNSLACQQLWFHTGVEDKLRYIPMHNVAAELGPQLCDALPAF
HALTGCDSNSSLCGIGKKKAFNTICASELHQESVSQLGKDTTMSEDTISGCEAFVCSVYT
KTTKAGSKADDVRYWLFCQRGQKNEVLPPTSDSLLQHLKCSNYQTVVWRRALDARQDLPT
PEQHGWSISDGALQPVLMTKEPAPRGLVELTACRCKKSACRRADCSCRTNGLACTEACAC
MADESCQNPNTM
>Hasp1_DN1583-c0_g1-i1_0#LTR/DIRS/DIRS : [37, 1443], direction = +, gaps = [] length = 1407.0 frame = 1
ISYKHFKMASLQTAVDLMEPGAFMASLDLSDAYYSIPVDSRDRKWLKFEWENQLFQFNTL
PMGLSQSPRTFTKILKPVFSAMAKMGHICFGYLDDTFIIAESAEQCKSAIRDLAKLLVSL
GFKIHQTKSVLEPTTTIKFLGYWLDSVTMTIYPPDDKKRKFVELANSVLKEHKSTVRTVA
SLLGILVDLTKGVDYGKAHYRRLENDKISALRFNKGSFAALMTVSVKGRKDIEWWLGRLM
NGVRVIRGEHLDFTFTTDASLTGWGAVCGEHKVNGAWSSQEKLWHINALETFTVLLALKT
FGKNWNNVNVRCLSDNTTTIAYINHQGGCKSPHCDELAKTIWEWCQDRQIWLVASHIPGI
NNVLADVESRVSHTVEWILPSEIFEYLHSSWGPFEIDLFGSRISKKLTQYFAWKSDPEAM
GIDAFKQSWKGFNAYIFPPFSLVLRTLRKTLAEDTRGVLITPEWTTQPW
>Hasp1_DN1583-c0_g2-i8_0#LTR/DIRS/DIRS : [1154, 3037], direction = +, gaps = [] length = 1884.0 frame = 1
PRTDVGERPALRETRGPGVSQEGVHLDSQVSAPEISPIQTKVFVSGKPDFELGTFVAGGT
AHKVKQWLNITHDPAVIGAIKGVRIEVDELPVQREEPKPFVFTQEASVATSDIVNDFLER
NIVNKTVREPGDFVSNVFLRPKPNGKFRMILDLSKLNEDVTYKHFKMSSLQTAIDLIQPD
FYMASLDLADAYYSVPIFSLDKKWLKFEWGNQLFQFNTLPMGLSQAPRTFTKILKPVFSQ
MAKLGHVCFAYLDDTFIIAESAELCQAAIRDLANLLVGLGFKIHPSKSVLQPTKRLKFLG
YWLDSGSMTVFPPDDKKRKFVDLANNVLKEQKASIRSVASLLGVLVDLTKGMDYGKAHYR
RLENDKIAALRRNKGNFAALMTISTQGREDIQWWLKHLPQGVREIREETLDFTVTTDASL
TGWGATCGKQRVNGAWSTQEKLWHINALETFAVLLALKTFGKDWRKVRVKCLSDNTTTIA
YLNHQGGCKSPHCDSLAKTIWEFCQTRQIWLVASHIPGVSNVLADSESRLKHSVEWTLTG
ELFDSLNCSWGPFEVDVFASRISKRLTKYFAWKSDPEALAIDAFTQSWADFTAYLFPPFS
LVLRTLRKALAEKTRGVLITPDWTTQPW
>Hasp1_DN2142-c0_g2-i3_0#LTR/NGARO/Ngaro : [2122, 3399], direction = +, gaps = [] length = 1278.0 frame = 1
AMGAVRKKYTGKLRPISDCRRPLGLSINTAMDEVCSTFTYIKLDEVMEVMTPGCFFSVVD
IQDAYRSVNVYPEHRTYQGFVWKVDGKDRFLESNRLVFGLKCAPFIFTQLTEFIMRCMYR
RGYVKIFGYIDDFICVADTKQLCEEMTNSLLSILRYLGFFIAWQKVVTATQRVEFLGIEL
DSVTMQASLPNEKMIRLTDMVELFLEKSTATYHEIAVLAGVVAHASTVVRGGRTFSRRII
NFQKFMKNRLIHCSIPLWMKQDLLWWKSMLTIFNGKAKVILPETEHGVALETDSSLTGFG
ARWGPDWLYGMWKPSEVSGPVFGHHWCIGPTEANDVNDINTLELWPVVAAASRWGSQWGG
LKVRLFTDNTQVLTAINTGRSRSVRTMCWIRELFWLSVLYNFHIVASYVRSEANVVPDLL
SRWYDP
>Hasp1_DN14102-c0_g1-i4_0#LINE/L1/Tx1 : [43, 1545], direction = +, gaps = [] length = 1503.0 frame = 1
GDSDIPIREEILVLGIKIRNKRTTEQQYLMNFQPRIEKCRHVCKSWSSRSLSLKGKITII
NSLIVSIMLYPVTNTFTPVKVFNIFNKIVFEFLWRSRSNRVAGIYIIQKIEDGGLRMLDL
ETLYKSSKVKWIRRLCIDDWMSWTLFFRLAQSIDKSMSDFFLEKPRKGKRDGFGGYSMFY
KEMLGVWGTIYIQPPINREAMVNEVLWNNKYLGEGRLNEPTWRRAGINQVKDLFKKGIWK
TAQEVREEYGVQCTFLDIMRIQALMPKTWERAAKEDKDYINLDMVAFVGNKKGELVNLMK
CSNKALFGVLLRQPSTNPPSQKRWEGIFDVIGTEPFVWKRLYVLAFEATRETKLQSFQYK
VLNNIVATNVYLNQRGKKQEKKCNYCGFDDTIMHYLIECIHVENFWKVVSKWFKDVAETD
LDISNYIYMILGDPARTRDAGKYNYICLHIKFYTYKQRYFNRGNLNLYEWSLSFRNDLRM
EKYICKMEGKPNKFGKWERIF
>Hasp1_DN19669-c0_g2-i1_0#LINE/L1/Tx1 : [583, 1782], direction = -, gaps = [] length = 1200.0 frame = 1
NHQRHNFLCPIKLGNEILILGIHFTNNINTEEKYRENFTRRLPRCKAISNERDNKNLSLK
GRVIIINSLFILYPYFVIHVPDSYNELKSLTDRFMWQNNKNKVAHEVICQSIEGGGLKLR
DLESMVKCARPDWITRFCLSDGVPWSMSLRHSLHINRSTFELFVQKETSKDITLRLLPEF
YSSLIKTWSQLYIKMPISKIEKQKECLWNNQFITHEGKLIHWDPWIKARIVQIKDLITYG
RFINRYDILENYGISCSINRLTTIRASIPIPWCTTMSFQVVDTGSTCLLLTNFQNKPINL
NSSDKALYSHLLDMTTTDPVSNIYWQNFCDEDNQFDPHGVDP-SSVFKHCYKASQETKTH
AFKFKLSHSILPTSY-LHKKGILPTPKCSVCVKEGDTIPH
>Hasp1_DN1726-c0_g1-i1_0#DNA/HAT/hAT : [349, 2310], direction = +, gaps = [] length = 1962.0 frame = 1
HQNHLKMYQSNHRLPASMFTQSDAASLPKERRLIPLQDRICNQEASILGFIAENSLPFTA
APKLIEVVKSLARDKKALDSLSMDRTSASIKMRYGLAKTFADDLMAVLRSTKFSLNIDEA
TSKNHHKVFAVLVCYIDATSGKATINHWTSYEITRCDSVTIYDSLISLFRDCDVPWENCI
SILMDSCNVMRGNKSGVEKRLTSSVAPHLLDIDGDSCHHAHNAAKKFTAPFEYHVEGLVK
DVYSDVKWSSDIKEYMAEISVLLGMKFTKPQNYVATRWLSIYDASVDTIRQMDLLLVIYF
GFLKKEDREVYLPKIYKIYKTRKVSATATARIREIHEQLRKKNLTTQGRDRKDRIINRIY
AKCKKTTLQLGFYAAILPMLKGYVLRFQSDEPLIHKLYDEQSGLIRKFLGTFIKPEFLQD
VSGRVLTTVDVMDVSNHLPANSIYYGEAVTSITNVAADGDKVVQKFKLLALTALQKTAKH
LQSTMPVCNRTFKYLSALDPVCHAHTSTLVYMLKLPKLVPTVGTDRDAYDLEVRSLQTEV
VPECEGRVDVWWMMICTQFKLPELEKVLKALLSCFHGPKVEGSFSVMANIMDQRSSRMAV
ETYSSIQSFRYPLKASSKTAVKFFEKKDFLFEAPDSKLCYNLKNANRLHSECLK
>Hasp1_DN9869-c0_g1-i6_0#LTR/GYPSY/Gypsy : [522, 3533], direction = +, gaps = [] length = 3012.0 frame = 1
PIPAPMDMQGDQADNWKFFRVQWENYEITSRLALHKNNVKVSTLLSIIGKECFRVYQHMD
LTEEQKSTTVGILQKMSEHFEPKHNVIFERFKFNTCDQQDGEGIESYVARLRQLVSTCEY
HALTDEMLRDRLVLGIRSTDVRARLLREPRLDLNRAIETCRTAEVTTQQLKQMSNANCAE
ETVNYARCQRRQNTSGTSHCRYCGQCRHKSKRDCPALGMTCAACGVKNHWASVCESDRKR
GQDKGHISKDKRSKKKYKGRKVNKVDDTDADDVSDSDSEESAYQVQEVYASSGKGKQYYT
RLTVENPKGHEVPVRCQLDCGSTVNCLDLDTYKKIMATDDPPLETSRSRLKMYNGTLVKP
LGTARLRCSCNGRKRKVKFEILPTAPCPLLTGGTCEKFKLLKINKEQLVHAVVEAQASGS
KRKLTKEAVTKKYKDVFTRLGRLPGECHIELDKSKTPVQHARRKVPIPLRKELKKKIKQL
KEDGIISRVEQPTDWINSMVAVKKPGKLRVCLDPRDLNEAIRRPHYPMPTLEDIAPKLAQ
AKIFSVVDAKDRFLQVVLDEPSSLLTTFWTPFGRYKWNRLPFGISSAPEEFERRLTEVLE
GLEGIAVVADDILVFGCGSTFEEAEDDHDKAMIALLERARKMNLKLNRTKLKFKEKQVTY
MGHILTPDGIKPDPHKVTAIKEMEAPKDAAAVLRLLGMLNFLGQYLPNLSHVTEPLRRLT
HEDAEWDWQPEHQAAVEKIKDMLGKEPCLRY-DVHEEVTVEADASNFGLGAVLLQNQQPV
AYASRTLTTTERNYAQIEKEALALVYACERFDHYLHGKDKIKALTDHKPLEPIFQKPLAS
VPKRLRRMRIRLQKYPLKVEYQRGTRMHISDTLSRAPDKTALANKELCDTVFYTELEDVD
FSVDLNVTDPRLEQVRSATNRDDTMQVLKNIILSGWPAEKSKTPLAVREYWTFRDELCTQ
NGLIYKGLRIVIPKALRTEMLKMIHQTHRGIEASTKKARMTLYW
>Hasp1_DN9869-c0_g3-i15_0#LTR/GYPSY/Gypsy : [390, 4445], direction = -, gaps = [] length = 4056.0 frame = 1
IPPPAPMDVQGDPAENWKFFKASWVNYEIATRLDKQPPTVRVATLLSIMGKHCFKKYQHL
AITEEERKSTTDILRKLSEHFEPQHNVIFERYKFNTADQKEGEGIEAYITRLRELASSCE
YGNLTDEMIRERIVLGIRTREVQG-LLRMPNLDLNTAIEKCRSAEVTSHQLRQMGGASSS
QPEEAVNYTKHQKRKDQKKTGKRLVQSKDTCLSCGQSRHKKREECRALGTTCGKCGRKNH
WAKVCQSEETKDKNYWKQKKKKGNKVNKVDDSDEEESSSDESSF-QEVHTNSGHGKQYYA
KLSVTKPDGQKKPVRCQLDCGSTVNCIDLKTYSSLMEDNDPPLKKTKSKLRMYNGTIVRP
LGTALLECSCNGVTGIVKFEVLPTAPCPLLTGETCERFGLLKINKEQLVHTVVNEKNTPS
SDLTKEIITQKYKDVFTGLGRLPGTCHIELDESRHPVQHARRKVPIPLRKELKAKINQLQ
ENGIISQVTQPTDWINSMVTVKKPGKLRVCLDPRDLNNAIKRPHYPMPTLEDVAPRLAQA
KIFSVVDAKDGFLQVVLDEPSSLLTTFWTPFGRYKWNILPFGISSAPEEFERRLTEALEG
LEGIAVVADDILVFGCGETYKEAEVDHDRAMVALLERARKKNLKLNKSKLKFKEKQVTYM
GHILTDQGIKPDPQKIQARKDMQRPEDAAAVLRLLGMLNFLGQYLPNLSHITEPLRKLTH
EDAEWEWKLEHEAALKEVKKLLTREPCLRYYDVKEDVTIEADASQFGLGAVFYQKNQPVA
WASRTLTKTERNYAQIEKEMLAIVYACERFDHFLHGKQSVNAITDHKPLETIFQKSILSA
PKRLQRMRLRLQKYPLKVTYQQGSKMFVSDTLSRAPSKVTAATTDTSTAVFYTELEQIDC
GSDANVSDLRMQQVREQTQQDPTMQVLMNVILTGWPEDKTTTPLCIREFWTFRDELSTQD
GIVYKGTRIVIPKSL-PEMLARIHLTHQGVEASTRKARASLYWPRMAMEIREVVQTCSTC
QEHQSAQPKQTMKSHPIPKRRWQIVSSDIFTLHGKNYMVLVDHYSDYIEVTELNNNTTAG
AVIEACKVHFATHGIPTMLISDNGPQYSSEEFKNFGTQWAFKHVTSSPLYSQGNGKAESA
VKIMKNLLKKAARDKKDKWIAILEWRNTPTTGTDNSPAEKLYSRRTRSMIPAADSLMEPR
VIEDTWSEIIEKRKKAKHYYDRSASDLPKLHPGETVRVRPVRPQDKRWEKGSCVREVAPR
SYEVEVEGRILRRNQRHIRATMEPDRQVEKTVDEIQEDETTKPVAQEPAAPDTPVKVTEV
TRPSPNKVINRSKQTTTRSGRSIKPPAWLSDF
>Hasp1_DN10957-c0_g1-i10_0#LINE/PENELOPE/Penelope : [1138, 2331], direction = -, gaps = [] length = 1194.0 frame = 1
FQFNDRWYHQTSGTAMGTKMAPSYVCLFMGSLEKEILSRSRVKPIIWLRYIDDIFCILPV
KIDEARGFLRYLNEAHRTIKFTAELSENEVHFLDVLVAVSLDSVITTNVYRKPTDKYCYL
HYRSYHPHHQKKGIPYSQFVRIRRICTLKAEFIRHTNTMITQFHLRGYPMKILLNAQTRA
ARLDRSTLLTPRVRDELLSNVPLIVTFDPRHGQINDILRRSVFLLSNTRPDITTTHRMVV
TYRRNKNIKDKLVRSTLTQDRTRSPYGCSPCGKRGCKTCVFIKRGGYIRSHSNSKMVRIP
VKTTCVSNDVIYVISCARCGQQYVDQTSQTIHLRLHQHLRDMRNDPDEWKAVGLHFQTGS
HSERDVSICGVDMATEYNTRLRLEEAWIATLGTRQPAG
>Hasp1_DN10725-c0_g2-i1_0#LTR/DIRS/DIRS : [0, 1370], direction = -, gaps = [] length = 1371.0 frame = 1
HEEGEFISNIFLTPKPNGRFRMILDLSDLNSDVTYKHFKMSSLQTAIDLVQPGAYMASLD
LSDAYYSIPVYSLDRKWLKFEWKDQLFQFKTLPMGLSQSPRTFTKILKPVFSQMAKKGHV
CFGYLDDTFIIADSAKECQKAVEELAELLVSLGFKIHQTKSVLQPTTNIKFLGYWLDSVA
MTVYPPEDKKLKFMELAKSVLKEQKCSIRTVASLLGILVDLTKGVDYGKAHYRRLENDKI
SALRFNKGNFAALMTVSVQGRKDIEWWLEHLAQGVRLIREEVYDFTITTDASLTGWGAVC
GEHKANGAWSSQEKLWHINVLETFAVFLALKTFGKEWSRVRIRCLSDNTTTIAYINHQGG
CKSPLCDDLAKKIWELCEEKHIWIVASHIPGINNVRADEESRLSHTVEWALPGEIFEELH
SSWGPFEIDLFASRISKKIDKYFAWKSDPDAIGIDAF
>Hasp1_DN15851-c0_g3-i1_0#LINE/PENELOPE/Penelope : [18, 1490], direction = +, gaps = [] length = 1473.0 frame = 1
LSAFVDKVLNPIVRKLPSYVKDTTDFINRVSGVKPPQPFTLLTVDVCSLYTNIPHNEGLK
ATKEYLLRRESDYPHTWFLLTLLNHVLTLNYFEFNGQMYHQVSGTAMGTKVAPSYACLFM
GKLEEDLLSASPKKPLVWLRYIDDVFVIFPGSPTEAHNFVRFLNTQHPTIKFTTEISPTS
VNFLDVTVYVDSSGRLATKLYRKPTDTFRYLHWKSFHPLHQKKSIPYSQFVRVRRICTEK
KDFLEATDLMIGHFHARGYPAKLLIDAQRRAAVLDRETLLDPHPREEKLINIPLIVTFDP
LHGRIQSIIKDNAALLTNTTPDITKKHLILTTFRRNKRIQDYLVTSRLRGPVAQSERGSH
PCGKPRCTTCIFMSRATSIRSSRNNKSISIPFSGDCQSTNIIYVLVCKRCKKYYVGQTSS
TFHIRLHQHFRDIDLPSLGKPVADHFTQSGHRKTADVIAFVVDMETNHNGRLRLEEAWIH
TLGTFHPRGLN
>Hasp1_DN3643-c0_g2-i3_0#LTR/GYPSY/Gypsy : [27, 3596], direction = -, gaps = [] length = 3570.0 frame = 1
MESLKPPESLQMKDGNVAEKWERFKEQFEWYAMAINVPEGVRKVALLLTVAGADAQAVYR
TFKFAPARTENDRDIPEENKMDYTVVIKKFDAYCLPKKNVIYERLVFNTKEQGEGETIDA
YVTDLRLKAATCEYGDLLESLIRDKLVVGIRDKRLQEKMLRDPKLTLDSAIGVCKAAETT
KAHMKVINPVETEAVGAVRARYDSHARKGDSHRRGSDTPRGSDSKPHGAEATVGPRADSG
GDGEFYCKRCATRHKWRQCPAFKQTCRKCGMRGHYTRLCYTKVNMVNSGQEDGAYGSDQD
VFIGVVEASVNEVHVNKDCQWVHLLEVGNSLIHVKLDTGAGANLLNDKEYRGLRDRPILK
PANVRLTDYNNAEIKVRGSCVLRVTVKNRTYPVLFVIVENGPSLLGAGACERLGLVKRVH
VIQGRVDSQLVEDVKQYTVPDTQGQLSSIPFVYNINTNENARPVIKPARRVPIALREPLK
EELNRMERLGVIHKREDPTDWVSDMVVVKKPNGGLRICLDPKDLNAAIHREHYQLPTREE
IFAEINGAQMFSKLDASQAFWQIKLSDESKPLTTFNTPFGRYAYDRLPYGLCSAPEVFHR
SMEQMFGDLEGVRVFMDDILVWGENEKVHNERLTAVRQRIKQYGLNMNWEKCQLNRAEIT
FLGETLCEKGISPSSEIIEAIVNMKKPCCKEDVQRALGSINYVGKYIPNLANKCVHLRAL
LCKKMMWAWGPEHETEWEDLKSTLASRPVMAYYDPKLPTKVSTDASKDGLGAVLLQRHDS
DWKPVAYGARSLTECEQRYAQIEKECLGLAYGCEKFHCYIYGLDKVELETDHKPLIPLSH
KPLNDMSPRIQRLMLKLQKYRYVLGWTPGKHLYLADTLSRANRARAKSDKGVSAMTEVEA
QVNMVYETVSATQAQLDKIAVETCKDDILTGVKNCMLNGWNNGECPAYAPFKEELCLING
IILKGDRIVIPISMRGEMLDRLHEGHLGIEKQKRMAREVMYWPSINKDIEERVGRCGACQ
RYRPAQAKETHSRQEESIKWGPWEKVGTDLFHWGGKDYLICIDYYSNYPEIAMLSSTSSD
MVITHLKSIFARHGIPNRVVSDNGPQFSSESFREFSKQYQFEHRTSSPRYPQSNGQAERG
VGIIKSLLNKTKESGGDPYLALLAYRMAPREIGMSPGEMLMGRKLNSKMP
>Hasp1_DN5485-c0_g2-i7_0#DNA/ACADEM/Academ : [65, 1384], direction = -, gaps = [] length = 1320.0 frame = 1
SSCSFCPNDNSEPLHRVFSDMMGQHFLEIKANTQDDSVRTCVSDLEGAGDASALEKYYHR
NCLRSAQRTYTLKHNSNDQLIRSLCDEEVLISIQNTLIDADSTLSMAEVNGEYMSILKRY
QMEITESTNYRKYLRGLISERLPKVQFIKSVRRNEPDNLVLPTGISKAMEIRTSLLDNDS
TIFQLKNTANILRHEVMQHRNWSFSGSFDDFENPPLLQFFLTHLLFGPHVHTVSGMRNGE
VDKTVDVACQFLIQNTRSDRQVMHQPKKDSGFLKTVQTPLSIGLPLTIHSRVRDKNLVKN
LSEVYIGSDYQMILCLEKHVEQGVLQRMKDTGGFCLPDFVKKGVNVWFAVDNIDLLEDTP
TGQNTFHGTVVVINQRAEEGDPINQPLAIPDKLVSPSPLKFEVKYIEEQIIKTKPIRFEV
YQLGLRKHLATTDFTRTWAL
>Hasp1_DN5499-c0_g6-i2_0#LTR/DIRS/DIRS : [868, 2430], direction = +, gaps = [] length = 1563.0 frame = 1
FVAGSSALHLDAWRTITGDPWVLDMVAGMPIEITQCPISVRTVDSTCNNLSKDLVLGEQI
KLMLDQGIVERVNTPSKGHVSHIFLKEKPDGSHRPILNLSKLNEFTTYKHFKMDHIQKVM
HSIPEGSYLASIDIKQAYHTIPVRLSDRDLLQFVHHGERFRYTCLPNGYSPGPRIFTRIM
KNAMAYLRRKFGINILFYIDDSIIFGETREQVEMAVSETVKVLEELGFTVNSEKSQLTPV
SSLEYLGFLMHSRGLTLEIPVQKRRKILKLIEHTQCRNKVSIREFARLVGKLEATSPGNF
KADVLVKPLQIVKNEQLKRKRGNWGADMKVNGFIRDNLDIWRCLLGNELRSYREKVVDFT
LYTDASLSGWGCFLQQRNQSYGEQWEDGSSVTDHINVLELRAVLRALQFFRKTLRNRHIN
LFVDNTTAMHCIRKGGSVSSRACNSETSVIWKFCWRNGISRIFETSCEWTLSADWRRKIE
QKRGKFDIDIFATRDNRWGETFVSWELDPEAVACDAFSFPW
>Hasp1_DN5499-c0_g3-i2_0#LTR/DIRS/DIRS : [1002, 2876], direction = +, gaps = [] length = 1875.0 frame = 1
PEGQGDKSGLRKGPVPQEIEVRCPMYDVKHTVLSHIEALELNNGAKFRAGCVSDRADAWC
DVTSDKWVLDQVKGLSIDVSELPRQLDYPNAACSCKQKDTLLKEQINLMLEQNIIEAAHL
STRAFVSHLFLKSKPNGKFRPILNLSNLNEHTPYKHFKMEHLKAVMSILPTYSYMASIDI
TQAYHSLAVKRRDRDLLQFRHHDSLVRYTCLPNGYSPGPRVFTRIMKNVMSHLRRKFGIN
ILFYIDDSIIFGETKQQVEMAVSETVRVLKDLGFTVNSKKSQLTPVSSLEYLGFLVHSRG
LTLELPAHKRQKILKLITHTQSRNKVSLREFAKLVGTLEATSPANSRADVHVKPLQIVKN
EQLRWKRGNWGADMKVTSMIKGNLDTWKRLLASESRSYREKDTDVTLYTDASLSGWGCFL
QQNNQSYGEQWEDGSSVTDHINILELRAVLRALQYLRKTLRNKMVKLFVDNTTAMHCIRK
GGSVSSRACNLETSEIWKFCWKNGISLRVGYCPTKLNTEADSASRLFETSCEWGLSESWR
RSIVRKRGEFDLDLFATKENKWGKAYVSWELDPEAYACDAFSFPWNKQNMLIFPPFSLVG
RVLRKLRHDRGTGLLIVPRWTTQPW
>Hasp1_DN18190-c0_g2-i3_0#LTR/DIRS/DIRS : [15, 1853], direction = -, gaps = [] length = 1839.0 frame = 1
CSEQYISKIFPRPKPNGKVRVILDLSELNRDIKYEHFKMESLQTAIDLVRKGAFMASIDL
SDAYYSIPVFEPHRKYLRFQWEQKLFQYTCMPNGLAQAPRYFTKILKPVFRTPSGKSTYM
FQLHR-YVYNGRLFRRMCKYHNFWWG-VSKFIPKSQC-CLRRN-SF-GMLLTQISLL-NQ
RRKRNRSSL-QQNKF-RKLLTIREVAGLIGLMVEYSKGMDYGIAHYRRLERDKIKALKRN
GGNFKGYMWISEEAKADIEWWLERIGSARRKIRDFSCAVTIETDASNTGWGAYCPQTGNR
ARGLWSMEEQQCHINVKETKAV-LGLKALLPKAESTTIKCLTDNTIAVLYLNKMGGCHSA
ECDQEAKVLWEYCQDRDLRVVAAHIPGKMNVEADEESRALGNLEWQISQELFDSIMKKIG
PCDVDLFASRLTNKLKVYCWQPDPGATQVDAFTVPWNDAYFYAFPPLRLILKAIRNIESE
KAKGVLITPRWAAQPWFGRLMKMAESRMSLGMIPLQNPVSGEEWRLHLVTWRM-GTH-WH
KV-TKNRQRSI-KVGE-GR-SNTTHI-ASGQFAVKNKIKISKPTVFQVMKFLTFLHKEKL
GYSAINTARGALS
>Hasp1_DN18134-c0_g1-i1_0#DNA/ACADEM/Academ : [155, 1792], direction = +, gaps = [] length = 1638.0 frame = 1
MGNPFQEESQDLLSLDTKDIAHHTAAKLIGTHLEIGKVRFKEFMKGLEGEEESTFYEPIK
KNRVDFFRQVPASVDSSKQKVLKEDCQLFSKLFISCQSRECDLKEFFRHENQSHPAALSD
GGKLHACQKSHLTTILESQVTTPEAEPDADTIIIDGAALVNSLPPRSSKTFEEYAMLDVL
PTIQAYSTKYKRTDIVFDVYRPSSLKAETRSKRGRGVRRRVTGKGKIPSNWRNFLRENDN
KAELFNFLADKIAHVATPNMVIVTKEEDAVSNRTINLAGVAPCSHEEADTRIFVHARHAT
EAGSKVIMVKASDTDVVVIAVSVLQALQELGLRQLWVAFGQGQYLRWVPVHDLCCTLAEK
SKGILFFHAFTGCDVVSAFRGKGKKSAWQTWDVCDEASSVFSKLSQYPPVVDDEDLKTLE
KFVVMMYDRSSTAGGVDDARLDMFARKQRPYESIPPTRSALKQHVKRAAYQAGCIWSQST
VRQPEMQTPANWGWTKKGDLWQIVWTELPPIAESCQQLTKCGCKSECCSRCKCYRFGLTC
TALCSC
>Hasp1_DN22441-c0_g1-i3_0#LTR/DIRS/DIRS : [341, 1921], direction = -, gaps = [] length = 1581.0 frame = 1
EGAFVSHLFLKEKTDGSFRPILNLSHLNEWTYYKHFKMEHLNTVMMGLPVGIYMASIDIT
QAYHSLSVRWRDRDYLQFQFHGCRYRYTCLPNGYSPGPRVFMRVMTNVTAYVRQVYGVNI
YFYIDDSLIFGETEGQVDRAVRVVKRTLEKLGFRINEEKSWVKPTKQIEYLGFLIDSGSL
RVKPTEEKLRKLLEMVRRFKTKRVTKIRKFASLVGRLAATGPGNDRAEVLIKVLERHKIE
AVAGQKGNYDGKMRLGKVVKDSLSEWERQLPRARKDYREKEIEVVMNTDASK-GWGCHLL
DREWSYGEQWTEEEVREKHINVLELEAVYRSLKQFKRRIRGKHMLLRVDNTTALTCIEKG
GSTRSEPCNEVVQRIWRICWQDRITLKMEFCPTDRNVEADRASRYFETSGEWALKETKRE
RIVERWGQFEVDLFASKANAWCSQYASLNFEDEAIATDTFLLQWGGRQAVIFPPFILIGR
VLRKIEHDRPSGVLIVPRWKTQAWFTRVRMMERFDEAMEIQVQEGTL
>Hasp1_DN18422-c0_g1-i1_0#LINE/CR1/L2-Crack : [92, 1324], direction = +, gaps = [] length = 1233.0 frame = 1
HSIYRIDRLGKRGGGLLVYVANSLYPYCRKIDSLTFMENDIESIGVAYEQKHHRKLLVIN
YYRPPKGKIKSFLEYLDKISTCPEFNTHEVWIMGDSNINIKVRNGTTTSLFYLLKTQGLK
NLFNHTTHPAKNGGTCLDLIFTNSIKTVSSGTLATLISDHYPVYAVRGTQNTSPNYTKLE
IRSYKNYSYDNLSSYIRDHNIITTTAFPDFNPNEHWAAYIDLLQRYLDDTCPIHTIKIRT
NSKPWMTKEILTLITNRDTMVKSLMDNQPKCKLTDINIVKKQIRLKIKKAKSAFFRNQLD
QYRYNPKKYWHVINNILNPKENVDNLVEFLDETTNETIVFQKAATYLNNYFTTIGSKLEE
GLGEDSKNPLELTLSAEPLEDSPDPILTTESEVQTIVKAIKGHKGSGLAHI
>Hasp1_DN18491-c0_g1-i11_0#DNA/ACADEM/Academ : [3591, 4949], direction = +, gaps = [] length = 1359.0 frame = 1
LHETIHKTVTTMVAAKKHVNVGGTKVYDMNVIYSRVIGLQASGRDVDIKDVLSYELAPVP
TSMFETTGEMRAATSKSSLKRQLQVEVSARTTASDTSVVVIDGSALLWVIPWPAEGTTTD
YANNLKHAIAKRLKVGDVHLVFDRYYDYSTKSVTRSARATGVSRVYELQLNNKLPPQKAV
LTVSENKKQLIKLLVKLLIEDESFHQYTHSHKLIVIGEDAAPFEISHGGVVIRRADLSTS
HEEADNIIVQQVMLSVRNNEESDITVISDDTDVFILLLHYYHTGSMKNRITMESPIKERT
VIDIGKTVEKHVSIVNELLPAHALTGCDTVACCYGVGKGTALKVLKVGHSLSLLGVIDSP
IESVIAQATTFMSACYGQYSTSKSMSETRWRVWASKTGQASAAPPKLCSLPPTSEAFAEN
VRRAHHQAIVWRSLEDSNPPELDAEMYGWVKDS
>Hasp1_DN9207-c0_g2-i2_0#DNA/ACADEM/Academ : [380, 1768], direction = +, gaps = [] length = 1389.0 frame = 1
HRSCVATYTSSWHIKRHLAKQETSTEPKLKRPRRQAFNFKELCVICAEKCLPCNPKNPSR
WRRVVQCRTADHGENQKSFKDVLLDSCELRNDNAGEEVRLRIEGTVSDLHAADVQYHKDC
MDQFRGKRNITCTTSKDTESHADHAFSSLVEEISTDLSRMWNSVDIHTLYQNYAGQLSRK
QLMTKLTDHFGSNLLILSGTGVANILVFKSQVSPSLMKLVNNDEDDDDAAVAKVASVIVR
ESKLLKEDKNNYNTRINLVDVLASVSSILLQLLSLISKKLDGSLQAGMVGNIITSMVTNR
PTTLQIALGNVARDKSIIEQLYSFGVSSSYDEVLRFKASAAQEASRSQESKGLRCSDQGL
VQSIADNFDANISSQNGLQSTHSLAILMTQVTQHEENEHTMKRIKKDDMKDDVTADIPVQ
RYQGPKKPEMPANRATSSPLPLHVLTRQVISVSRACEGDFSFM
>Hasp1_DN7626-c0_g1-i1_0#LTR/DIRS/DIRS : [1790, 3793], direction = +, gaps = [] length = 2004.0 frame = 1
ELEPPTFLQQEGEGQRPRTGPGLRPGQDPLNVSKLTSGSGAFRAGCVSEHLDRWKSVTCD
PWVINKVEAINIELSGLPEQGRVPDSACRDTGKNLVLELEIQKMLAQGTIEEAGFSDRAF
VSHMFLRQKPDGSFRPILNLSELNEWTFYQHFKMEHITTVMRGLPEGAFMASVDITQAYH
SLSVREVDRDLLQFQFRGQRYRYTCLPNGYSPAPRIFTRVMKAVMAYLRERFGVNIYFYI
DDSLIYGMCEEEVRLAVATTVNLLEGLGFRVNWAKSSPYPKTVVEYLGFTVNSWGLRASV
PEAKLEKLLAAIRAFRARKQSNLRKFAALIGRLAATGPGNAKAEVLIKPLEREKIRRLAR
ARGDFEKKMRVGRQVKASLLEWARILPSAFREYRELTTERTLYTDASLTGWGAYLEDADL
RYGEQWCREETEQMHINVLELEAIYRALAHFRRRVVGRHLLLRVDNMTAIRCIEKGGSTR
SAPCNTATEKIWRWCWKHKVTLKLLFCPTRENTEADRASRSFETSGEWALGPEERRLVIQ
TWGPVDVDLFATERNAWCKNYVSLNWEPQALSSDAFAMSWNNLHALIFPPFIVIDRMLRK
LEEDKPTGVVIIPRWSSQPWFSRAKRLDGFSRALVLEVKEGTLAWTGKGTKVFPLIGRCA
LLAIPV-G
>Hasp1_DN7626-c0_g2-i7_0#LTR/DIRS/DIRS : [1281, 3167], direction = -, gaps = [] length = 1887.0 frame = 1
TSRPEPTGSAQTSPGMGPTTDLCQEGESERQRQTAGLNPGQDALRVSTNTFKAGGVSDRL
NAWKSITNDLWVLKKVEGINIELAGLPDQGKVPDSACRDPVKNSVLENEIQKMLGQGTIE
EAVASDRAFVSHLFLRQKPDGSFRPILNLSELNDWTFYQHFKMEHITTVMRGLPEGVFMA
SIDITQAYHSLAVREIDRDLLQFQFEGKRYRYACLPNGYSPAPRIFTRIMKNAMSYLREK
FGINIYFYIDDSLIYGVSEEEVRRAVETTVELLEDLGFRVNREKSSFCPRTVTEYLGFTI
ESWGLRASIPEEKLQKLIRAIQAFRARKQSNIRKFAGLIGKLAATSPGNDKANVLIKNLE
REKIWRLARARGDFERKMKIGQQVKTNLLEWQRTLPEACRTYGEKRTETTLYTDASRTGW
GAFLEEDSLDYGEQWCKDSTEDLHINVLELEAVYRALVHFRRRVGGKHILLRVDNMTAIR
CLEKGGSTRSEPCNKVTEKVWRWCWRHKVTLKLLFCPTKENVEADKASRCFETSGEWALG
PKEREKVRAKWGNFHIDLFATGENAWCKDYVSLNWEKNAVATDAFTMSWRHLHAIIFPPF
VVIDRMLRKLAEDEPTGVVILPRWSTQPW
>Hasp1_DN7626-c0_g3-i3_0#LTR/DIRS/DIRS : [1, 1713], direction = -, gaps = [] length = 1713.0 frame = 1
ELEPPTFLQQEGEGQRPRTGPGLRPGQDPLNVSKLTSGSGAFRAGCVSEHLDRWKSVTCD
PWVINKVEAINIELSGLPEQGRVPDSACRDTGKNLVLELEIQKMLAQGTIEEAGFSDRAF
VSHMFLRQKPDGSFRPILNLSELNEWTFYQHFKMEHITTVMRGLPEGAFMASVDITQAYH
SLSVREVDRDLLQFQFRGQRYRYTCLPNGYSPAPRIFTRVMKAVMAYLRERFGVNIYFYI
DDSLIYGMCEEEVRLAVATTVNLLEGLGFRVNWAKSSPYPKTVVEYLGFTVNSWGLRASV
PEAKLEKLLAAIRAFRARKQSNLRKFAALIGRLAATGPGNAKAEVLIKPLEREKIRRLAR
ARGDFEKKMRVGRQVKASLLEWARILPSAFREYRELTTERTLYTDASLTGWGAYLEDADL
RYGEQWCREETEQMHINVLELEAIYRALAHFRRRVVGRHLLLRVDNMTAIRCIEKGGSTR
SAPCNTATEKIWRWCWKHKVTLKLLFCPTRENTEADRASRSFETSGEWALGPEERRLVIQ
TWGPVDVDLFATERNAWCKNYVSLNWEPQAL
>Hasp1_DN45275-c0_g1-i3_0#LINE/CR1/L2-Crack : [28, 1335], direction = +, gaps = [] length = 1308.0 frame = 1
ILAEVNKLRKQIDQALKREKSSHFKGLLAANKGKPQRFWRHINDIYKPKSKTTSDIRFID
PDTGDLCELSKSPNIINNFFATVGQQLYDDLENTCTIENLPQNNLTEEILVSAPLGDTIS
YHSVTKLITRLSSSKGSGLEGINGRTIKDALALTIPHLITIFRSTINKKKFPSSWSVAGI
VPLPKDGDLTNPSNWRPISILPCPGKLIEKLVHENILNHVESNHLLSDSQFGYRKKRGTG
DAVFKLVSDLYAAIDANELVATCFLDLRKAFDSVHHGKLLKILSNLRLHPDTLEWLRSYL
QNRSQFMKINNTVSNIRPVTFGVPQGSVIGPLLFILYIDSIVSNVKHCNHILYADDLVIY
IRGKDRSTLANCLQRDLTSIYSWCGSYGLTINTSKTKVMWFGSRHLLKHTPDLDIRIKNN
PLTTVNSYPYLGVQLD
>Hasp1_DN14436-c0_g1-i4_0#LINE/CR1/L2-Crack : [0, 1685], direction = +, gaps = [] length = 1686.0 frame = 1
RFLRCINDIYKPQSKTTTDIRFIDPDTGELCDLSKSPDIINNFFATVGQQLYDDLKSTCT
IENLPSNPVSDEISMSAPLEDTLTLPAVTKLIAKLSSSKGSGLEGINGRVIKDSLALTVP
HLITIFKSSINKNIFPKSWSVAGIVPLPKDGELTNPSNWRPISILPCPGKLIEKIVHENI
TNHVESNNLLSDSQYGYRKHRGTGDAVFRLVNDLYAAMDANDLVATCFLDLRKAFDSVHH
RKLLKTLANLRLHPNTLEWLDSYLGNRSQFMKINNTVSKVCAVSFGVPQGSVIGPLLFIL
YIDSIISNVNYCKHILYADDLVIYVRGKDPGTLAQQLQSDLTSIYSWCVDYGLTINISKT
KVMWFGSRHMLKHPPSLDIHVNNTLLNAVNSYPYLGVHLDSHLSLDKFVNTIISKVSYKL
YNLKRISSLLTRETSCLIYKQTILPTFDYCSFILDGLPDYQKTKLQKIQNSALRVCQKVN
DPRTPTDQLHKKCQVKSLDQRRKEQLLCMMLKRYGINTPSHTSHYHNTRSKAKRDVIKPK
IESNFGQSAPLFRGLHYWNRLP
>Hasp1_DN7785-c0_g1-i1_0#DNA/ACADEM/Academ : [62, 1369], direction = -, gaps = [] length = 1308.0 frame = 1
DAMILAKAAKIVRDDIFDSNGFNFNASFPSKCQQDSVPTNLKSLVAMMLVGADLKDQSSA
ESQACLTVSQTILFNCKKKAPTGKSRHSLEYEPPLPLYIGLSIHTQTRSKKLITQLYELG
LSVSYDRVVKLESQLATAVCENIAKNGVVCPAQLRKGLFTVSALDNLDHNPSSTTAKGSF
HGTGISLFQFPSKSNMGHFQDGIGMPSPETKKNHRLPDNFTTVPAVALKKANVAVPKTPN
PIKAVEGHIGGAHMKEKCWFEHSLKLIEKEELDKGDIVAWSAYHASLQDVSDDLQPALTQ
LLPLFYEKAATVPMIKHGMDVQREATQFLNPRQIPVMAVDAPLYALAKFVQWNWPQTHGE
DKCVVMFGGLHIEMAMWNTYGDYLEGSGWTTALTESGIASSGTADSFLKASHLTRTRHAH
QVTALALAKLQHDAFM
>Hasp1_DN22742-c0_g2-i1_0#LTR/COPIA/Copia : [163, 1560], direction = -, gaps = [] length = 1398.0 frame = 1
TALPISDVNGTPHKVTLDDALYVPTYKQDIFSVQAATSKGVCVNFTPSSTELRAPDGTTF
DIEKRNRLYFLNLTVTCRQSDHTVEKWHKILGHCNVKDVVKLESVVEGMKLKGEENFDCD
TCAKGQMSQYRNREPDKRATEPLDVVYCDLAGPVDPAAKDGFRYALSFVDDYSSVNMVYF
LKNKSDTTKATEKFLADCAPYGTVKCIRSDNGGEFTCKEFGALLVKNRIKHEKTAPYSPH
QNGTVERSWRSLFDMSRCLLLEAGIPRVLWTYATMASAYIRNRCYNPRLGKTPVEALTGQ
KPNLRGMHIFGTICYAYVQDKKKLDARGERGIFVGYDKESPAYLVYFPEDNKVRRVRCVK
FTDKFNVVDQEPVPEHEDVEYDVQESDVDRPGKGKDGYKIQENGEANKDREGDAERYPRR
ERQKPKYLDEYVTAVKDSGPTVDYCYRVSGIPQTYQDAVSSSESCK
>Hasp1_DN51738-c0_g1-i1_0#DNA/TCMAR/TcMar-TcMariner : [481, 2235], direction = +, gaps = [] length = 1755.0 frame = 1
RGKKPKQRDFAYRLQWKSKDMQDAMKSVTEKKMTIRGAAKKFRVPYSTLKDRVHGRVKHG
TKPGVKTALSPEEEEDLVRYIRDMESAGFQMRCIDVRDRAGEILQLNHGHNSPYKDGSPG
HNWLAGFLKRHPGLEFKKAMNRSVIPSLQKQKAMCRRFFDVTSQIYKKHRLGHKPERVFT
VTEMRINVFLDATILMCASADGTQIPPFVIFRGQRLKLTSARDAYPDAFFTCSYDGRVND
VVLLWWFRDHFLKKIPASNNRPCVLFLSRSVGDVTFQLSQLAREERIHIVSIPPGIAHLL
QPLDANLGNKIENAIAKKAKKWEDENAATPFTQKVLAQILQKVWRKGIDPVEITTNFGAN
GVFPCNSLAISNDRIIAACQALKEQQKSPSPSLMVRNAQFSGLSLLSALSSHEYASLEHL
YGTSDSPTKQPTVVEVETYEAEEEVEPVRHGKRKRFEKQAERERQKRRVTQEIEKIIEEA
KIRSTDHAEKSVLATLMAESPVKEGRKSSQTEEEQPTLTQELLGAKENFEQINRAIESIG
GCIEQPTPSSNHHRLVTVQSAAEEEVVEEDMTSSLNANMIKVYDQ
>Hasp1_DN6329-c0_g1-i9_0#LTR/NGARO/Ngaro : [1945, 3396], direction = +, gaps = [] length = 1452.0 frame = 1
LYVVTGAYRGFRIVDIGCKTSYYCDNYKSITGNRSFREQMDGIVAAELRSGKIREVICPP
RCVHAMGGVLKSDLSMRPILDASMPPDISINNFMGESCEKFHYSSVDDAADMVLQDSFGS
VVDIESAYRTLSILPAHRTFQGFAWESGGVIKYYENLCIGFGLKMAPWAFTQVGNFVSKC
GRVEGSFTHCVNYLDDFFLTGSTYEDCGASQKALISKLIFLGFGVAWKKVLGPAQRIKFL
GIIVDSTNLTLSIDEDKLVRVKSELEYFQGRGWCSRLRLEKLAGLLAHCSAVVKGGRTFS
RRIYNLLKTIPRERSRLKITTEVALDLEWWAKFSWWFNGKARILAYSTVTWVSVYTDSSM
YGFGGFVEQDFFFGAWDKPVGGCEHEESPPDLDEGPRNINVLELWPLVAAAHRWGHHWRN
SVVYFFTDNTQVESCINSGRSSNAACMAWLRELFWVSAMYNCQFRARRVEGRYNVLADAL
SRLN
>Hasp1_DN43143-c0_g1-i5_0#LINE/L1/Tx1 : [476, 1870], direction = +, gaps = [] length = 1395.0 frame = 1
DSPITKGDLFKAARELKPRKSPGSDGLPGEFYKYFWEEIGDLLYNSLTFAGREGRLSVEQ
RRGIITLLPKKDADRTLLKNWRPITLLNADYKILTKALAMRLREPLDGLISTDQTGYVKG
RFIGTNLRLAEDIITYINDNGLSGAMLAIDFEKAFDTVSWRAVDDALGLFGFGGNYRNWV
RVIYSGMETCITNNGYHTKWFHPGRGTRQGCCLSPFLFILLIEVLAISLRSNPNIHGISL
PGNGEVKVYLLADDLTCFVKSPQSISYVLDLLDRFRRYAGLKINRDKSAIMPLGQNQSMN
YGDYGISIKSSIKILGIFFANKMTDRENYILNFMPRLNKCQVIMGEWANNRLSLKGRITV
INSLILSLLIYPTTGIDTPDRVFAEFKKLADRFVWQSDLNKVQHKILCQNIGKGGRKLLD
LRTMFEVGRIKWIGRLCAQGKHVWNKPFRTMFNITNSNYEFFLNK
>Hasp1_DN34206-c0_g1-i2_0#LINE/PENELOPE/Penelope : [270, 2111], direction = -, gaps = [] length = 1842.0 frame = 1
NMSDHDTAALKSLLDEPSIIITPADKGGAWVVMNQIDYMNEGLRQLRNTDHYQTSNILEF
NKMVDNIQKEVNDLIDIGKIPAECRKKMFPKNIRVSPFYMLPKIHKIGNPGRPIVSGISC
PTDILSRTVDNILRPYVTSIPSYLKDTRDFLNIFEKNTHLHEDEFLVTIDVSALYTSIPH
DEGLAAVRSTLTDRPNPHIDIETAVRLTELILKNNFMVFNKQIYRQKQGTAMGTRKAPSY
ANIFMGKLEEKLFHNCDLTPSIYRRYIDDIFCIYRCTEDELMDHLAYLNTCHPTIKFTFE
YSTQSINYLDLTVYKTKDGKLHTKLYRKPTDSGMYLHHSSHHPLHQKGSIAYSQAVRLRS
ICSGLSDYDNATKTLLKNLTIRGHPHKNVKEAILKACNLDRKKLLEIKTNPDKKIVPLVI
KNTTQNSRVSNLLQTATSYLDCMKGSMKFKAYTPIVAYKRPPNLRDILTKSTFPYNPTQA
QSLPCWNFAFNYCGNIEITKTLKSTSTGKIWKVHGKNTCKTRSVVYVITCPICRLQYVGE
TGQTAAERLYGHKYAITARLHIQNVAKHFIDHDLQAKDIKMCILDNRCNSRNTRRRLEEA
YIRLINTQMPLGLN
>Hasp1_DN34206-c0_g2-i2_0#LINE/PENELOPE/Penelope : [710, 2551], direction = +, gaps = [] length = 1842.0 frame = 1
NMSDHDTAALKSLLDEPSIIITPADKGGAWVVMNQIDYMNEGLRQLRNTDHYQTSNILEF
NKMVDNIQKEVNDLIDIGKIPAECRKKMFPKNIRVSPFYMLPKIHKIGNPGRPIVSGISC
PTDILSRTVDNILRPYVTSIPSYLKDTRDFLNIFEKNTHLHEDEFLVTIDVSALYTSIPH
DEGLAAVRSTLTDRPNPHIDIETAVRLTELILKNNFMVFNKQIYRQKQGTAMGTRKAPSY
ANIFMGKLEEKLFHNCDLTPSIYRRYIDDIFCIYRCTEDELMDHLAYLNTCHPTIKFTFE
YSTQSINYLDLTVYKTKDGKLHTKLYRKPTDSGMYLHHSSHHPLHQKGSIAYSQAVRLRS
ICSGLSDYDNATKTLLKNLTIRGHPHKNVKEAILKARNLDRKKLLEIKTNPDKKIVPLVI
KNTTQNSRVSNLLQTATSYLDCMKGSMKFKAYTPIVAYKRPPNLRDILTKSTFPYNPTQA
QSLPCWNFAFNYCGNIEITKTLKSTSTGKIWKVHGKNTCKTRSVVYVITCPICRLQYVGE
TGQTAAERLYGHKYAITARLHIQNVAKHFIDHDLQAKDIKMCILDNRCNSRNTRRRLEEA
YIRLINTQMPLGLN
>Hasp1_DN6608-c0_g3-i8_0#LTR/GYPSY/Gypsy : [1390, 3441], direction = -, gaps = [] length = 2052.0 frame = 1
LTLNDKCEFSKSRITFLGHIITSQGIEADPEKTRAVRDFPRPKNITELQRFNGMVNQLSK
FVPVLANINEPLRQLLRKHQKWNWDAAQENAFKAIKSSLASTETLAHYDCSRQTIVAADA
CQNGIGAVLLQVDSSGDRRPVCYASRSLSDTETRYAVIEKEALAATWACEKFADYILGMN
FILETDHKPLVPLLSTTDLTKMPPRVLRFRLRMMRFNPKVVHVPGKDQVMADALSRAPVG
KATTADTALIDEVEQFAGLAMSCLPATEIRLKQINDAQNKDAICAQVKAYCKDGWPGYMP
QQPLLRPYWEKRHRLTTHNDLLMYDDRIVIPQALQLEVLDQIHHGHLGITKCRSRAIGSV
WWPLVSKQIEAMCNRCSTCAIHRPERKEPLLPSSFPEYAWERVGTDLFELEKKTYIVVVD
YYSRWIEVRHLAQTTSAHTIEALKSVFSVHGIPDYVVSDNGPGYSSDSFKSFAEDYNFVH
ITSSPLYPQSNGEAERAVQTAKNIIKKNSDPHLGFLAYRTTPIHNGQSPSQLLMRRNLRT
TLPTTREALRKTPIQDPGMLRSKEEQYREKSRQNFNDRHRTVPLPPLSNGDTVWIRDQNK
FGSVQERLSNPRSYQVLTETGSSVRRNRQALVHTGNNGNQELVHPETECPTPVMSSTERP
SSSDGNTTTTRSGRMVKPRQRLDL
>Hasp1_DN150-c0_g3-i2_0#LTR/NGARO/Ngaro : [2027, 3304], direction = +, gaps = [] length = 1278.0 frame = 1
AMGAVRKKLTGKLRPISDCRRPLGVSINTAMHEVCSTFSYIKLDNVMEVMTPGCFFSIID
IQDAYRSVSVHPSHRTCQGFVWHLDGQDQFFESNRLVFGLKCAPFIFTQITEFVMRCMKR
RGYDNVFGYIDDFVCVGETQADCEEMTDCLLALLRKLGFYIAWPKVVTASQKVEYLGIKL
DSILMEASLPEDKLNRLENLVSQFLERRTASYHEIAVLAGVMAHASTVVRGGRTFSRRII
NFQKFMKDRLHHCSIPAWMKQDLLWWKSMLLVFNGKAKVILPEAEHGVVLETDSSMTGFG
ARWGEDWLYGGWKPENVWNLEFKGHWCLSPREAVDVVDINTLELWPVVAAASRWGKQWGG
RKVRLYSDNTQVIAAINTGRSKSVRTMCWIRELFWLSALYNFHLVASHIRTELNIVPDLL
SRWYDP
>Hasp1_DN10319-c0_g2-i5_0#LTR/NGARO/Ngaro : [1177, 2454], direction = +, gaps = [] length = 1278.0 frame = 1
AIGAIRKKDSQKLRPITDCKRPIGTSVNCHMEQCCETFSYIKIDDVTNMMKEGCYFAVLD
IQDAYRSIHVHPSNRTHQGFRWNLDGSEEYYQSNCMVFGLKCAPFIFTRITEFIVRCMHR
RGFPKVLGYIDDFVVVGDTQEECNAGLLSLIQLLRTLGFYISWKKLVSPAQVVTYLGIEL
DSMEMEVRLPYNKLIKLKELVNEFAKKSTATYHEIKVLAGNLAHASTVVRGGRTFSRRVI
DWGTYMKDRLVRCRIPDWLRLDLQWWERFCATFNGKAKVIQSPLGITLVVETDSSQSGFG
ARFGEDWLFGAWDSTVVDRNCYSSSHHWVQGPAFVDGKPDINVLELWPIVAAVGRWAPEW
RDRKIQIFTDNTTVVSSINKGTSRSVDSMPWIRELFWLSVIFNFHLVATHISGVDNIVPD
YLSRLY
>Hasp1_DN10371-c0_g2-i8_0#LTR/DIRS/DIRS : [29, 1864], direction = +, gaps = [] length = 1836.0 frame = 1
EEGVHLSDQVSTPERVSTPMTNNIGNVDLDLEKLDLGSFVAGGTAQHVRQWLGITHDPSV
IQAMKGARIELDCLPVQNAPPRPFVMSEEANKTVSELLRDFQTMEIIEECGHEQGEFISN
IFLRPKPNGKFRMILDLSNLNSDVTYKHFKMSSLQTAVDLVEPGSFMASLDLSDAYYSIP
IYSVD-KLLKFEWKNQLFQFNTLPVGLSQSPRLFTKVLKPVFSEMAKKGHVCFGYLDDTF
VIAESFDECQKSVTDLAELLVSLGFKIHQTKSVLQPTTKIKFLGYWLDSVAMTLCPPEDK
KQKLRELANSVLNENKYTIRTVASLLGVIVDLTKGVDYGKAHYRHLENDKILALRFNRGN
FEALMTVSQHGRKDIEWWLKHITQGVRLIREEVSDFTITTDTSLTGWGAVCGENKVNGAW
SSQEKEWHINILETFAVFLALKTFGREWNKVRVRCLSDNTTTIAYINHKGGCKSPLCDDF
AKKIWEFCEEKQIWIVASHIPGKNNVLADEESRLAHAVEWTLPGEIFGDLHSSWGLFEID
MFASRISKKLTRYFSWKSDLDEQGIDAFTQTWKEINAYMFPPFSLVLRTLRKCLAEKAQG
TLITPDWTTQPW
>Hasp1_DN17230-c0_g1-i1_0#DNA/HAT/hAT : [73, 1929], direction = +, gaps = [] length = 1857.0 frame = 1
HHDLQESHRLATTKAADFQEVMRGQRQDIHHQMNDALADRVENNRCKLKSIIKTIIFCGR
QNIALRGHRDTTSEVASDHSANHGNFLALLDFRVEAGDSVLAEHLNTAARNALYTSWNIQ
NQLINICGEQIRDHILQKVLRTRFYTIIADEVTDSANKEQLSLVLRYVDHNKVREDFVNF
LECDTGVTGRVLAEKMTTAVTSYGLDIQDMRGQAYDGAGNMAGKSKGVAAIIQEVNPLAL
YNHCASHCLNLVVVKSTQLTNVHNMMGTVGKVSAFMEGHPKRMYALEEAILETQPDSKKH
KLKDLCRTRWVQRLDAMETFMQLHPSVVACMENIVEAGPGSWSTDSLTDAKGFLLSLTST
DFIMALVMTNNILGYLKGLTISLQAEAKDIVEASMEVSSVRAAIQDARDSIDQYYTGWHD
QAEHMCEAVGVTPSMPRTTTRQRHRDNVPADSPFQYYKRCISIPLLDHLLAELDARFTVL
HKRALQGLSLIPAILVTLTPEEGKRRMQDLINLYQDDLPSPGSINSEAHTWRVRWEQRRQ
GSASVPSTLADTLQETSETMFPNIRTLLIILSTLAVTSCSAERSFSGLKRLKIPMRSTMG
NERLTGLSLLHMHRDIPIN
>Hasp1_DN2382-c0_g2-i1_0#LINE/CR1/L2-Crack : [83, 1363], direction = +, gaps = [] length = 1281.0 frame = 1
CSNMKPFFFFLFFLVPITKTGDLSNFQLEAGFSPPSPGEAHGKATICSCLCPPRANNYFM
ADQNGFRKGRGTADAVYNFVSDLYTARDKSQITAACYIDFSKAFDSVSHDCLKAKLGNLG
LGGNVLDLLWDYLLG-RQSTRLNGLVSGPAAITFGVPQGSVLGPLLFLIYINDISGVLSD
CSISAYADDIIIYCSDSDSGMAMCRLQADISLFEEWCCLNALTVNTKKTKIVCYGSDRKL
LNSAPSDIKFNDRLLPYCQS-TYLGVHLDSSLNWKSHCAATASSVGNRLTKLYRIRDLIP
FRARVLVYKATICPVLDYCCFLSDGMGAGQRDRLQVLQNKCLRACNYTKPGPADIQELHD
LCGVSCGVRCFLYRTFFHKRVEDRRVVGTRVPRLISDDGRMVYLRRPRREFYRNSPAYRG
GRDWNSL
>Hasp1_DN36991-c0_g1-i1_0#LINE/CR1/L2-Crack : [10, 1497], direction = +, gaps = [] length = 1488.0 frame = 1
KVLKDYLSLTLLKFTQL-NFSLTCLEFPADWSTAIVKPLPKNGDLCKVENWRPISLLPVP
GKILEKVMHNRMMSHLNIQSLLCDKQFGFRSSFVTPDAIQQLLDDLYRARDSGNLIATCF
IDFTKAFNSVNHSKLLETCLYLKFSNECMSWLWSYLSNRSQQTYMNECISQLKNISHGIP
QGSVLGPLLFIIFVNSIQDVMLECSFCLYADDIVVYVSGDDKTCLESSLERDLERICNWC
IRKGLTMNLKKTKVMWFGSRKKL-NVPTLNIVLGDQALQTVSHYNYLGVILDSSLNLEKH
VCNILSKVAVKMHLFGRIRQLISFDTSCRIYRQTIAPLLEYCSFATGGASKKYLKKLQTI
QNNCLRVYISDFNKSSYTTSDLHFQCHVSTLQERRNEQLFVLAFKQV-HNLEANTTIIQD
TKNHCRPQTNDAANTSLTTSSGRRTRSSQKLLLSIPFARTSHGQKTPCIRINTMWNNLPD
DIQKSTMKKQLKNKLK
>Hasp1_DN23847-c0_g4-i1_0#LINE/CR1/L2-Crack : [65, 1348], direction = -, gaps = [] length = 1284.0 frame = 1
SAYIEENLDENQGNPRGFWRTVNGLIKSKQNESGGRACFVHHEAGSIIEDQDSADYVNCY
FTGVGSSLFESFSVGDCDHNIPAPEISIPLPGIEVGSDMVRSLVKDINGHKSSGIDGISS
RVLKDAFTLLVPKLVHIFQRCVDSGTFPNSWAKATLIPIPKSGNLSSVANWRPISLLPLP
GKIMEKIIHCHIYDHLERKNYFMVEQKGFGKNRGTNDAVYDLVNDLYNDRDESMVTAACF
VDFSKAFDSVWHDRLIAKVQSLGLGDKVCCLLRNYLSGREQRMQINGLTSGLADISFGVP
QGSVLGPLLFLIYINDVVNVLQNCKLLAYADDIVIYFGARRADDALEGLQSDLDRFERWC
ALNALTVNTRKTKIVIYGSERNLLVRPTFIPRYMDNDLPIGASYVYLGVTVDCSLNWKAH
CANILKSV
>Hasp1_DN42617-c0_g3-i4_0#DNA/MAVERICK/Maverick : [870, 2141], direction = -, gaps = [] length = 1272.0 frame = 1
KLSLFEPPKQDTSVTEGGYVRVHPSSALTNQGPIVFRIDGNNGGYIDGSKTTMSVRMKIV
KEDGTDLESTDNVTFTNMPLYSVFSQVSVSMNNGYVNPDVGHQFFGYKNYIQTLVRNNKG
GSQSAESILKGYYPDDDENIASGNCLVSSGAVNSGILSRAALSASSAEVEFKGLLGVGFI
DSLNKYIINGVELSITFYQALDVFRLLGKENDTKYKLVITNMHLSIYYVSVRPELLLNHS
ETFNEKHTRGALYPYTRVSMRSHTICSGVKSWEINNVLGARVPDLLIVCFVISKAYQGTL
STNPYEFKHLFTKSASFEVKSRSVPDRPFTPDFKKNRFTDLYYAMKEASDYPDSQVMSLD
EFKTGRTMFCFNITPKTEEDVYPIIKTGSTRLAFEFESALTEAITAILYMETPGYFCVTK
SRNI
>Hasp1_DN3874-c0_g1-i2_0#LINE/CR1/L2-Crack : [302, 1993], direction = -, gaps = [] length = 1692.0 frame = 1
TSTEEAADFLNNHFASIGKKLEEALESNHTNIHEKVNTYPQNTAHISPNPITTHTCEEIE
KVLKNIDPHKGTGIPHVKGAVLNTFLLSSIDMFTDILNRSFATCIFPNSWSKACITPLPK
TGNLKLAANWRPISILPTPGKVAEKLAHSQIFNHLSGENLLCSHQYGYRPTLGTGDAVFK
LANELYLARDRGNIVACCFIDYSKAFDCVNHQKLLKICNKVKLSEKWTTWLKDYLSDRYQ
TTKLNGTVSSSRLVIQGVPQGSVLGPLLFILFMNDVGTFLENCQYQLYADDIIIYKVSTC
NKVARNSLQGDLSILLDWSKKRGLTINTSKTKVMWFGSKKRIKSLPSLDICLDNVQLPAV
DGYNYLGIYFNSTLSFDKYVNSVISKVSHKLHLLARLRPLLDFNTSCLIYKQTIAVHFEY
CSFILGGVNDDLKQKLQRCQNKGLRICCQMYDKHTHLDVLHAMCNVSYLEKRRDEQLQVL
YYKLSRNYDTMLRPYEAGNHNTPDSTTAAPNRNKIGTRSDSSLNVSIPFVRTSFGSRAPL
IRGGKLWNSMDKDIQKSATKFAFK
>Hasp1_DN3874-c0_g3-i2_0#LINE/CR1/L2-Crack : [2173, 3444], direction = +, gaps = [] length = 1272.0 frame = 1
TSTEEAADFLNNHFASIGKKLEEALESNHTNIHEKVNTYPQNTAHISPNPITTHTCEEIE
KVLKNIDPHKGTGIPHVKGAVLNTFLLSSIDMFTDILNRSFATCIFPNSWSKACITPLPK
TGNLKLAANWRPISILPTPGKVAEKLAHSQIFNHLSGENLLCSHQYGYRPTLGTGDAVFK
LANELYLARDRGNIVACCFIDYSKAFDCVNHQKLLKICNKVKLSEKWTTWLKDYLSDRYQ
TTKLNGTVSSSRLVIQGVPQGSVLGPLLFILFMNDVGTFLENCQYQLYADDIIIYKVSTC
NKVARNSLQGDLSILLDWSKKRGLTINTSKTKVMWFGSKKRIKSLPSLDICLDNVQLPAV
DGYNYLGIYFNSTLSFDKYVNSVISKVSHKLHLLARLRPLLDFNTSCLIYKQTIAVHFEY
CSFI
>Hasp1_DN3891-c0_g2-i1_0#LTR/NGARO/Ngaro : [4294, 5535], direction = +, gaps = [] length = 1242.0 frame = 1
AMGGVKKADGSLRPITDCSRPTGCSINGCMMETTEKFHYKSVDDATDLIEEGSYCSVVDI
ADAYRSLYVIPSQRTLQGFEWGGVVYENLCVSFGLRSAPFIFTQVSDFIVKCGQDGAFKN
TINYLDDFLVVEKSQEECVVSQNNLISLLGCMGFRVAWKKVVSPTQKVVFLGIIIDTIEM
SLSIGKEKLDRVVREVSYFQGRKWCSRKRLERVTGLLAHCSTVVKGGRTFCRRLYNLLKT
SVTLHRVKLSPQICLDFVWWAKFINWFNGKAKMIRRDVDTTEFGTDASNFGFGGHTSDDF
FWGTWKDAIRPDCAHVEAGPRWDSCSPNINVRELWPVVVGLHRYSSSWKNSSVVVYTDNT
QVMSMVNTGRSGNAECMAWLREIFWTCAVYNIHLKAVYVQGKDNVIADALSRLN
>Hasp1_DN23249-c0_g1-i1_0#LINE/PENELOPE/Penelope : [548, 2404], direction = +, gaps = [] length = 1857.0 frame = 1
ICNLSSYQLMADQLSLLEKGLRFIPVLQKTRHIYSVQDTLLFNRRINLNYYYKWGEFTFN
HRIFKKDPSSWQPPLPYNEDLQTLNLYILNRMT-EVP-QIRQSNLSDEHLEALKTLIGNN
DIVIKHADKGGKTVIQDKVKYEAECMRQLLDHRFYKEIVTDRTKGIYQCLQRELEQMVKE
GKLPKNAQHTLMPRNVRTSVFYTLPKIHKHGNPGRTIISSINSPTDKISVTLDLALQPIL
SHLAPILKDMKEFLNVIKNVNMLHHDEWLVTIDVSALYTSILHDEGIRAVSKVLEHFPHP
QLDVTIVCRLLKMVLKNNVFTFNNKFFYQTNGMAMGTKVAPTYANIFMYVLESEIMQTTT
NRPKIWK-YIDDIFAIYNCTEEELKQELN-LNNFHNSIKFTYEYSKHDINYLDTMLYVNV
NQKLQTKVYKKPTDCSTYLHYSSYHPKHQRDTICYSQATRYRMICSEDIEFNKACNNLLK
ALTLRGHPHQRLKAAIK-ASKLDHAHLLQMKKKEPQAIIPFIIQYTPHNI-IDKYLTTAK
TFTNIQYTPQNIRIDKYLTTAKTFTKHTPDLVRFHKHKVVVAYK-SANLHDLLTHSTHPV
SRIENRSRPCNSLICNICQ
>Hasp1_DN23249-c0_g2-i6_0#LINE/PENELOPE/Penelope : [460, 1731], direction = +, gaps = [] length = 1272.0 frame = 1
YRETQYDRTTIIKQRVIKQLKAMETAQKLPENSHLTLMPKNIRSSIFYTLPKIHKPGVPG
RPIVSGINSPTDKILALLDRSLQPILTHLRPVLKDTKDFLRNIADIGKLHQDEFLVTIDV
CALYTNIPHDEGIEAVRTVLTHFPNKQLDADVACSLLKLVLENNAMNFNNKHYMQVQGTA
MGTKVAPAYANIFMYVLESAMIQQALVRPTLWRRFIDDIFAIYKCTENELQQEMDRMNRS
HKTIKFTHEYSKSTINYLDTTVYVDKYRRLQTKVFKKPMDSGQYLHYSSYHPAHQKNSIA
YSQAVRYRMICSEDLEFRTICNELLKLLTLRGHPHQRTKAAIKRASEVERHTLLLENKTI
PQAVIPFVITYTPHNVRVDKYLTTANTFIANKRLLHRFNQSKIVVAYRRSANLRDLLQYI
KL-E
>Hasp1_DN23711-c0_g1-i1_0#DNA/SOLA/Sola : [5, 1909], direction = +, gaps = [] length = 1905.0 frame = 1
LTAAERQAKRRAKLKANEAEYAEYKKKNSLQQMKSRSKRKEREQKLPKRTKVSVIEKRRA
ETRKRVAKSRALKKEAQKVRELEKQPFASASAFGKALHRARHALKLALPATPRRRKAVCR
KLIGGTDEERECATPCSHGGQKPISKETLDQVVHFYERDDISRQAPGRKDVVNIRSEEGK
KEKRQARHLTMSVKEAYALFTAEQPEKRIGKSKFADIRPKHVLLANKLPHNVCMCKYHEN
FIGAINALHKTSKEFPVYTHELPEQFLCKEATRECWMNACPRCKNGQGFQSYFDLHDIDT
GDDVTWYVWKNDENDQLCKMIEEGIVEDMRDYISNITPKFLVHCYVKRQQAAKYSKEREA
ATSPDLDASKALLQVDYSENYTCVYQDETQSAHWKQHQVSLFTAALWHSGELHSKVVASD
NLTHSKDTLVAYVSRLLDDIPATVKSVSIWSDGPSSQFKNRYIAASLHALEEKHGIKILW
NFFATSHGKGPVDGIGGSVKRHVWTAVKTRKVIVNDAASFVLACNAPESTVEVFKMSAAD
IAQRNTTLNLDQVFSDAPAIEGILAAHHFHVSNGATVSYPLSKDVSATGTGSDEEETDEV
DASGMDEEGADEAFGITVKDWCVVIYDGELYLGEV
>Hasp1_DN73038-c0_g1-i1_0#LINE/PENELOPE/Penelope : [30, 1370], direction = -, gaps = [] length = 1341.0 frame = 1
PPGSPNLETYATLTNMLLNKVKCIAPNFINLSPDEKVACVSLAEDNDIIIKPADKGGTVV
IQDTADYVTEELKQLNDTTYYKKLDLDLTELHTTKVNLFLDNLHLKKELSKGFLNRVTSN
KTRTPQFYTLPKIHKATRPPPGRPIVSANSCATEKLSAFVDLILRPIVPKILSYVKDTTH
LLSILRDKGINLPPETLLSSLDVGSLYTNIPNEGGCRATAYWLSKHRPSMEIPIGEPSNQ
SLIQLLTMVLTYNNFEFNGCHYLQVGGTAMGTRVAPTYANLYMGDFERRHVYTYKTPPYV
WVRFIDDILVLWTLGRESLVDFISHLNSCEPSIKFTSEISDKEVSFLDTLVQIDHATHGI
VTDLYTKPTNANNYLHFDSSHPKHCQKGIPYGQFLRIKRICSKDEKVAYKSSSFCQSGLP
QKASTRRPVESLSDPQGRPPGSKKQEE
>Hasp1_DN18086-c0_g1-i10_0#LTR/NGARO/Ngaro : [1510, 2856], direction = -, gaps = [] length = 1347.0 frame = 1
YVLTGCCRGFRIVDNDCTVPYVCENYSSLTGDKHREEMDNIVKNELASGKIRPVVIRPQC
VHSMGAVEKSGGGLRPITDCSAPSGYSINNYMNNCCNKFTYNSIDDAVELIDQNCYCAVV
DIASAYRSIHVHPPHRTLQGFEWGGVFYESLTLSFGLKSAPWIFTQVSNFVTKCGRVFAG
YSKCINYIDDFLVVGGDYIDTVRKQSSLIGFLRYVGFDIAWKKVISPGHVVTFLGIIIDC
TNLTLSISDEKLARVRREIALIKGKHWTSRKKLESLAGLLAHCATVVKGGRTFTRRIYNV
LKLTSSRCRRIKISDQLLCDFNWWSNFATWFNGKNRILRKHEKVSYCYTDSSSSGFGAHV
EGDFLLGVWNDTGNELSCPHTCLAPTIDEYDNHINTQELWPVILSAHRWCRGWSDGLVLI
YTDNTQVQCMINTGRSVNVACMAWLRELF
>Hasp1_DN18057-c0_g1-i1_0#DNA/ACADEM/Academ : [45, 1745], direction = +, gaps = [] length = 1701.0 frame = 1
VQYVADNVDHNTRTLDGHGTFHGMGMIAAVTPATKTSRPIPRVRVTPQDISIVGRLQIQY
HKEERGGMMAVAYQKLVTTKAQDCTAHLDILWKTSIMFGSPRPGWSGMMQLVHKGDHPGK
AAVVFLPMIDMNPSDSTCIFSTLQYISKHAQRHNVTPIITFDQPLWWKALMIILNEPDGS
DLKQIVLRLGGFHTEMSYLGCIGHLMASSGLQELMELIYAPNTVVHMLSGKAIARAVRAH
FIIDSALNALMLAKLFAVSLPCHSSTQVEKYSEDHQSETTLPEEQPMSNPDLKEAASLYH
NLMDGTMTAEEVCKSDTLKTTQDRLERLAESEKMSSRTCALWVQYMNMVDILRKFIRAER
SGNWSLHLQAIAEMLPYLAASGHNLYTKSGRVYLQQMADLKVQHPDIQQRFAEGFHVIRR
SDRLWAGLSSDLIIEQVLMRSMKTRGGLTRERGMTEQQRLMWLLSMPACAEVNKAMQDFT
GVNYNTGEQNKDMTNAGQARDWKDTFTVLQYLQDRNPFYPDPALRNITTGVHASQNVNAD
EAKAVGSKILESMDGKTPAEYTFKRKE
>Hasp1_DN16287-c0_g1-i2_0#DNA/ACADEM/Academ : [2213, 3832], direction = -, gaps = [] length = 1620.0 frame = 1
DMLIQSFSQDLIYAVTGGQHKPPKHILLSYGVKSLTGNVEIIQMLNRLGHAISYSQLQEN
DTALCLQKLAASSNQGIVLPENIQPYLFTNLAFDNIDRLEETLTGGGTSHRVNGIAVQPR
VFGPHPPKKALPPVLKKKQCSVTVEDKALQGYISGDRVGPNPMVGSAELHAEVTRVAQHK
NLLWMLTRQVNPDNQTTPSWTGFNIRTRDMERVSQDVFGYLPTINAPATEMSTVLEILNQ
SELIRQELKLLQIIVVMDQALYAKATEILWKHKDQYKHIITRMGTFHTIMTLLAILGKRF
QDAGLRDICIESCLVVQGSVSGVVEGKAYNRAVRVHKCIYEGLLRSAWKGFLTWMEKNHI
NSVEKVTALLTQVTKLHDDVCQERFELILAHDDLAQTALLWDEYQEYLRHDNGDLSAFWM
SYLDIVGDILLGLIQAAREGDWDLHLSAVYKLIPWCFAYDRVNYARYLPAYFAQMKNLQK
DHPEVKEQFERGLFTVQLADGNPFGRIPVDQTIDMTVNKDTQTVGGTTKFSQKTGAVRRY

>Hasp1_DN4020-c0_g1-i1_0#LTR/NGARO/Ngaro : [1068, 2336], direction = -, gaps = [] length = 1269.0 frame = 1
AIGTVAKGGSGFRYIIDCSMPRGVSVNSFSDEVSESFHYKSVDNIVDILQVNDYMSCVDI
SNAYRAVHTHPKNRYFLGLSWEFPGENTTTYLRDNRMCMGLRSACSIFNRISNFIVACAR
EEGEPECVNYLDDFCCISRSYGENTRAQGVVLNIFRRMGFHISYQKVTPPSRHSRFLGII
IDSELMRLSLPDDKMAKLLATLKSFEGRKKASKNELDSLAGILAHAAKVVKGGRTFMRRV
YDLCGGAAKKTHKIRLNAEFRLDLEWWEKFTERFNGHANIIGPSAEVACSYSDSSFFGFA
ATFHRDWLAGAWDRGNHSCLGALGHHHLVPDEGITIDNINVLELFPILAAARRWGPCWRD
QKICFITDNTQVRAALATGRSRNMKSMVWLREIFWLSVIHNFEVCTVYISTHVNKVADSL
SRL
>Hasp1_DN4020-c0_g2-i1_0#LTR/NGARO/Ngaro : [108, 1376], direction = -, gaps = [] length = 1269.0 frame = 1
LHSFPTRRSSDLRYIIDCSMPKGVSVNSFSDMVSENFHYKSVDDVVNILQVNDYMSCVDI
SNAYRAVHTHPKNRCFFGLSWKFPGSGATTYLRDNMMCMGLRSACSIFNRISNFVVACAK
GEGAPECVNYLDDFCCVSRTYDENTRAQAVVLNILRRMGFHISYKKVTSPSRCSRFLGII
IDSELMRLSLPDDKMAKLLTTLKSFEGRKKATKNKLDSLAGILAHAAKVVKGGRTFTRRV
YDLCGGLAKKSHKIRLNAEFRLDIEWWQKFAEIFNGYANIIGPSAEVSCTYSDSSFFGFA
ATYRRDWLA-AWDRSNQDHLVALGHHHLYPDEGVKVDNINVLELFPILAAARRWGSGWRD
QKICFITDNTQVRAAL-MGRSRNKNSMVWLREIFWLSVINNFEVCTVYISTHVNKLPDSL
SRL
>Hasp1_DN2655-c0_g1-i7_0#LTR/GYPSY/Gypsy : [66, 3245], direction = -, gaps = [] length = 3180.0 frame = 1
MHMAGKRSGRPPLTANAVGHNTTPRLLYAYDSKASMRYLVDTGAEVSIVPPKPGETSMLL
PDTPLLRAANGTTIKTYGKRTLTLRIDGRLFTWSFVVAQVDKHILGTDFLRAHNLLVDVQ
GRRLVDATNFSSLMLKHTNAHSLRISLVTTQTPCTQVLSEFPELMVPTFSTATVKHQVEH
HIETTGNPVHATARRLSPEKLKIAKEEFDKMLDMGIIRRSDSPWSSPLHLVPKATGGWRP
CGDYRRLNSATTPDRYPIPHILDFSANLAGTQVYSKIDLIRGYHQVPMHPEHIAKTAVIT
PFGLFEFLRMPFGLKNAAQAFQRLMDTVCAGLGGVFVYLDDILVASASAEEHHTHLRCLF
KRLTQHGLVLNPVKCQFGMSELDFLGHHIDRHGAVPLTSKVDAITHFPQPTTTKGLQEFV
GMVNFYHRFIPGAARIMKPLYEAMGAKAKLVGWSDEMTTAFSTAKSTLAEATMLIHPNTG
APTALTVDASDTAVGAVLEQLIQGQWHPLAFFSKKLRPPEIKYSAFDRELLGLYLAIRHF
RFFLEGRAFIAYTDHKPLTYAFAKMADPWSNRQQRHLAYISEYTTNVQHIAGKDNLVADA
LSRVVINSITTQLGIDYRELAAAQQGDVGTRHLATTNTSLRIEKIPFGDDGHMILCDTST
ARPRPLVPQAWQKRVFEAIHNLSHPSIRATRKLITAKFVWHGLAKQVGMWTRTCMACQMA
KVQRHTRAPLQAFAVPNRRFDHINIDLVGPLPASAGYTYLLTIVDRYTRWPEAIPLQDIR
ADTCARALIACWVARFGIPTQISSDRGPQFTSELWAMVTKLLGSAHSHTTAYHPQANGLV
ERFHRHLKSALRAKLTGPHWIDELPWILLGIRTAPKDDMGCSSAELVYGYPLTVPGDFIS
DPKEPAPYAVFKTDMNETVQRFKPIPTSQHGPRSSHVPRALANSAFVFVRRDAHRTPLQR
PYEGPFKVLSPGDKTFVIDRGGKQEVVTVDRLKPAHVDIDNPVKVAVPRPRGRPALAPST
GTPERTSVKLPSQPEAQPTHIPAILTRSGRVNRRPARFMD
>Hasp1_DN90412-c0_g1-i1_0#DNA/ACADEM/Academ : [53, 1801], direction = +, gaps = [] length = 1749.0 frame = 1
EGDRLHNLITHAYIPDEYVPQILNIDATGQKLYEEYVSERINGDVSLWAPVKKENNKMYM
SGNKKASVKIRDKTVDLKETKDLYGRLMVLGRSNRDIDLKQAIGNYEFTLTPRALFAPNG
AMLPCTDKSKLIHLLEKLGTAEPPNDDQQQLQDASGLQRDAVDSETMDFTHNEGDKIRKI
ALVDGMVVVQKLTKKPATVKDLSECFNARLMSLTRDCDEIILVFDTYKADSLKSTTREKR
RQGKDPVQYQIRDDTSIKHIPMSRFLSHDKTKADLTEYLAARTLEYNKDSSKLFIISASG
HTRSNNELLFEDNNHEEADTLLIHQAVLASQRNPPDAELVVFSPDTDVLVLVIANYDLLL
RKTSMSMASGVIQVQPVWTALGPERAKALPAFHAFSGADNTGRFSRIGKATWLQVYLKAD
EEVVKAFQMLSDATEVTDDLLSTLATFVSAAYSPKGIQIASIPELRWHLFCKHMAESDKL
PPTPGALKQHILRVQIQATVWGQASVAQQQFLDPLKHGFYKDTTGQVKPVTTEVLPAPKA
IIEMVRCQCRADCSTARCSCRSNNLSCTDLCQCGTQCQNDEDS
>Hasp1_DN2426-c0_g3-i1_0#LINE/CR1/L2-Crack : [0, 1202], direction = -, gaps = [] length = 1203.0 frame = 1
KWDEYIAALVSYLDIHCPVKTKKVRGNSKPWITRKITSLINERNNMVHTYNRKLNGTKLA
DIITMRKNINTTIKQSKRKFMEEKLAHCQNNPKKFWRAINDTLKPRTTEHDNWEFIEEST
GRQIAPHEGAEFLNHYFATIGKSIEESLATGSNGHSDLTLANYDDLTLSPGPLPIGVVEV
KRLIAKINPHKGSGIPNIKGNVLKDFLSSSLYRFTNLLNTSFKTNNFPVSWANAIITPLP
KSGNLNCASNWRPISILPVPGKLAEKLAHKQIFSHLEKHNILISNQFGFRPTLGTGDAIQ
VVLNHLYLSRDRSEVTAACFIDFRKAFDCVSHSKLLQICHNLKFSINWVNWLKSYLSNRS
QRTKLNNRISKEDPITHGVPQGSVLGPLLFIIFMNDIRDII
>Hasp1_DN23557-c0_g1-i7_0#LTR/GYPSY/Gypsy : [2312, 6175], direction = -, gaps = [] length = 3864.0 frame = 1
MATYQIPAPQPMSLKGDVVENWHDFENAWGDYLVATELQARLKKADGMDDPAGMAIVAAT
LCSVMGADCKKVLNNLPALTADDRKKPTRIIEVLQAYFIPQRNVLYERFMFNSTVQKSGE
SVDEYVLRLRHLADSCEFGTLKDSLIRDRIVIGTSDEGGRERLLRQRPVPNLDTVIENLR
AAEVSRTHRQAISGKSDTASVDHLGKHRTGKPKTG-PRPQGQGRQQGQGRQQGQGRQHGQ
SHPRGQERPQGQSEPYKPHATKETSKCKWCGHFRDHGKKDCPAKDSKCYKCQKMGHFAPV
CFSKSSHEIEEDFEEDFTDTHYLGEVNSISEDFWSVDVEVNNKLTEFKLDSGSKISVVGE
RTPWVDERKLEKCKSVFYGPGGVKLSHLVIGKLKDAELRIGDRMHRETVYVMKNQTKNLL
SKSAIQALELLKPAPAVYNVEINPNFRKEFPKLFKGLGLLQEPYRIQLRDNAVPVCIYTA
RRVPHPLLPKVKEQLEKMERTNVISKVKEPTDWCSGMVVAPKRSGDIRVCVDLTPMNKAV
KREVHPMATVDENLAKIQGSQIFTKLDANSGFWQIPLDPASRLLTTFVTPYGRFCFNRLP
FGISSAPEIFQRQMSKILQGLEGVVCHMDDILVHAATQEVHDQRVREVLTRLQESGLTLN
EKCEFSKRRITFLGHIISAEGVEADPQKTKAVQDFPAPTCITELQRFNGMVNQLAKFTSD
ISKVNEPLRQLLRKDQVWIWDVPQQTAFQEIKKKLSSTEVLAHYSTGRRCIIAADASQKG
LGAVLLQDDDEGHRRPISYASRSLTETEQRYAVIEKEALAATWACEKFSDYVLGAAFILE
TDHRPLVPLLSSTDLSKLPARVLRFRLRLMRYAPEVRYVPGVNQKTADALSRAPTSKPTK
QDEIFLEEVEEFKDSVIRNLPATDRKLQEIKGAQENDAVCTQIKSYVEDGWPPIMPNLPL
LKPYWDNMHHFTVNDGLLMFDSRIVIPQVLQLQVLELIHVGHLGITKCKGRAYNSVWWPS
ITSQVEAMCKKCITCLLNQDERKEPLLPLSTPEGMWERIGTDLFEFNKKDYMVVVDYSSR
WLDFKELPGTTSQAVIRALCEVFATHGTPKVVVSDNGPQYASQEFQEFARDWGFTHVTSS
PRYPQANGEAERAVRTAKNIIRKNSNPYLGLLAYHSAPLHNGKSPSQLLMSRQLRTSLPT
APEKLIPDIVNQEKFREGEDKYKQRYAHDYNRRHRVNTLPCLAPGDKVFVRDQGRHGEVV
EKLNSPRSYRVSMENGNVLRRNRRSLIH
>Hasp1_DN33755-c0_g1-i1_0#DNA/HAT/hAT : [33, 1436], direction = +, gaps = [] length = 1404.0 frame = 1
RQSDLNNHIVRTSEATKEELDEKVAEFVFGCNIPFGVVEHPLFKAMVSALRPGYTPPTRK
SLGTKQLDSVHKLQSRMKSMLKDKIVTMQQDGWSTQQNDPVIASSVVSSGKGYFVDAKDT
GTTHKTAENLKDMVKESKSKAEGSYECKVRSFVTDNARNMVKLRHELEKEDDSLITYGCL
SHVFNLLGQDLTPAPVMKHVIEINKYFRNHHVPSAWLKSQEGATRPTLHNDTRWKGQLMC
LDSYTKNRTYYIKFIQDYRGEVDQAIVKKIMDMNLFRQVSDLAAMLRPVAAALDKSQSDN
TTIADAPELFFNLIAEPILQDHRDKIQKRFDFVIQPCHLAAYLFHPKYMGQQLSQTQVEQ
AKAWLISKSEDYLPAAIAFQAEAPPFPATFFTPAARIMNPVTWWKAVGAQCPDLPEGFTE
LIITLQSSVASSSSLERIFSTFGLVMTKLRNKLGLEKAQKLVFVYRML
>Hasp1_DN13219-c0_g3-i1_0#LTR/NGARO/Ngaro : [1077, 2363], direction = -, gaps = [] length = 1287.0 frame = 1
AMGAVRKKYTNKLRPISDCKRPFGLSINNYMEDVCEKFSYVHLDEVVDVMTENCYFSLID
IKDAYRSVDVFPDHRRYQGFIWEIDGVPTYLESNRLVFGLKCAPFIFTQITEFVMRCMKR
RGYSNVYGYIDDFLCVGRTRIECDQMTASLLDLLRSLGFHIAWNKVISSTNKIQYLGIEL
DSISMQLKLPADKLLRLKTSVNHFIDKETATYHEIAVLAGVMAHASTVVRGGRTFSRRVI
NFQKYMKDKLKHCKIPDWLKQDLFWWRSMLTVFNGHAKIINSHPFNVTILETDSSMSGFG
ARWGFDWLVGVWSDHAHLVPPSIELGHHWCKSPTVSEGNLDINTLELWPVVAAAARWGPS
WANQKVRLKSDNTQVVAAINTGRSRSVSTMFWLRELFWLSVVFNFHLVASHIRSEHNVVP
DFLSRCFDP
>Hasp1_DN44534-c0_g3-i2_0#LINE/CR1/CR1 : [470, 1933], direction = -, gaps = [] length = 1464.0 frame = 1
GPLLDADNKPITSPSAMADILADQYKSVFSQPRGPMQEAHAIFPDDSTKEGPKLYDIHFD
EEDIEQAIHELSATSAAGPDSFPALLLKNCSKAISKPLYMIWRKSLDQGTIAPIFKMANI
KPIHKGGSRGLPQQYRPIALTSHIIKIFEKVVRNHLVSYLEEHQLLNPNQHGFRVGRSCL
SQLIKHFDEILKRLEQGKNVDVIYLDFAKAFDKVDLLVTMKKLKSLGITGKLGRWIHSFL
TNRTQKVIVNGWRSKATEVQSGVPQGSVLGPLLFLVLIGDIDHRVVSAFVSSFADDTRTG
HSIGTQEDAADLQKDLNTIYQWAMENNMQFNSNKFECLRYGNDRNLMQNTHYLSDNGNII
AERDSVKDLGILMSRDGTFRSHIAAVAETAKKLCGWILRTFKTRKATLMLTLFKSLVLSR
LDYCSQLWSPTRKGDIQLLESTQRSFLNKINEVRHLDYWEQLHKLKLYSLQRRRERYQII
YTWRMLEG
>Hasp1_DN11619-c0_g2-i1_0#LTR/DIRS/DIRS : [272, 2140], direction = +, gaps = [] length = 1869.0 frame = 1
QFRAGCVSDNWLEWPGITTDLWVINTVKGLTIQLSGRPAQWAEPDSACHDAGKDRVLRGE
ISKLLELGIIEKACESDTAFVSHLFLKQKPDGSFRPILNLSTLNEWTYYKHFKMEHIITV
MSGLPKGAYMASIDIKQAYHSLRVVDRDRDLLQFRFHGARYRYTCLPNGYSPGPRVFTRV
MRNVMAYLRDTYSINIYFYIDDSLIYGEDTKEVNKVVSITTSVLRKLGFVINAKKSRLEP
TRVAEYLGFTVDSSRLRLTLPTGKLRSLLVLLKSFRRRKSVKIRQYAGLVGKLVATSPGN
FKTDTLIKSLERVKIRRLVQVRGDYEAKLTISRGVKDRLAEWERTLPNAYRDFAEKEVEA
TMFTDASTTGWGAYLVGPDLKYGEQWSREESELIHIKVLELEAVYRALNHFRRRLWGKHV
SLRVDNMTALRCIEKGGSTRSQSCNMVTERISRWCWRERVTLKLAFCLTRENVEADRASR
NFDTSGEWALGDIERQLITDKWGGFEIDLFASGTNTWCKKYITLTYDRNAVGTDAFSLSW
SGFTAIIFPPFLLIDRVLRKLELGGVTGVLVVPNWKTQPWFSRIRRLEGFTETLRMAVHK
DTLRWTGKGNRRFPLQNKCTLLA
>Hasp1_DN5162-c0_g1-i1_0#LTR/DIRS/DIRS : [1104, 2480], direction = -, gaps = [] length = 1377.0 frame = 1
VFMASIDIKQAYHSLSVRNCDRGLLQFEFKGIRYRYMCLPNGYSPAPRLFTRIMKNVMSF
FMKRFNVNVFFYIDDSLIFGASSEEVCEVLKCTVDTLHYLGFVIN-NKSVLEPTKVIEYL
GFTLDSRNLKVTLPEGKVLGIAGEVGQVLRKQVLKIRDSAGLVGKWVVTAPGNDRAEVLS
KKAQIELIKALRRNGGNYEGKMKLSERKKEVLRQWRMVLFRARRVYEEELVQETLVADAS
LVGWGCHL-SKDLWYGEQWAQESIENSHINELELEAVCLVLTHFRKRLENRHIRLVVDSM
MAKGCIEKGGSTVSWTCNEIMERIWGRCWKFNMSLVVTYCPSEENKVADRASRMFGTSSE
WALDEFWRQKIRGKWGPFQIDLFATGENSWCEKYVSWKYEKGAIGTDAFSMSWGGGKMVL
FPPFVIIGMALRKLKQDGAMGVVIAPLWTTQPWFSALRR
>Hasp1_DN55359-c0_g1-i5_0#DNA/ZATOR/Zator : [629, 2365], direction = +, gaps = [] length = 1737.0 frame = 1
EGRPETVEDSNALFEVITEIAMSGSAADEKRRSALVRSVKTLDDLTEALHQQGYNLSRSA
VYLHLKPRDGTTTEGKRHVKSCAVKLARPDNSKHSRHIDTRFAKANISNLEELVSILGPK
EAMFHSQDDKCCVAIGITAARKQALLLMHMDYQVRLPDHDFVVAKAHKLIPSVIAACAIE
PGSITSPAVTYSGPTYVAVRSAKHDSSTAMRHLEDMKRVHHLQEFKTDMFLPTGLIKPVM
VITCDGGPDENPRYQKPIACAIDYFCSFDLDAMFVATNAPGRSAFNRVERRMAPLSHDLA
GLILPHDHFGTHLDSQGRTTDKELELSNFEHAGKILADIWSKTVIDGSPVVAEYIHPDEN
QETPEEKGIQWRQRHLRESQYMLQLIKCEDRSCCSAPRSSYFMLVKDRFLPPPMPLSQTD
DGLDFNLDSQCYPSLFVTIAIAKDALPPRALRQFPKGIPYDYACPSLQKELPKRICLTCG
LYTASVTSCNAHCKACKKQKKSMTKPDATIGRKVRPLRLAAKRQRELMCAIAYAEDNEAL
EWFDEEDVDTSGLEQPPNVHVEAGTPVISISGRNPVWEK
>Hasp1_DN7563-c0_g1-i5_0#LTR/DIRS/DIRS : [1569, 3548], direction = -, gaps = [] length = 1980.0 frame = 1
RSAEQGRLPRAWPSEGAGPPAGTGQALAVSTSRPYNVRFMAGCVSDMWQAWAEITSDPWV
IDTVKGLKIQLSGRPAQGAAPDSACHDAEKDRILSGEIDKLLEQGVVELASESDDAFVSH
LFLKQKPDGTYRPILNLSALNEWTIYKHFKMEHIVTVMSGLPRGAYMASIDITQAYHSLR
VVEADRDLLQFIHHGVRYRYTCLPNGYSPGPRVFTRVMRNVMAHLRATYGVNIYFYIDDS
LIYGEHSTEVDRAVRTVVRVLQKLGFVISVSKSRLEPTLITEYLGFIIDSQRLRLTLPGD
KLQKLLGLLRSLGRKKSVRLRHFAGLIGKLVATGPGNFKCDTLIKCLERMKIKRLAQVKG
DFEAKLTLTRWVKVRMAEWERILPEAHRDYSEKEVTATIFTDASTTGWGAHLVGPNLEYG
EQWSEEETELLHINILELEAVYRALVHFRRRVSGRHVLLRVDNMTALRCIEKGGSTRSES
CNAVTEKISRWCWRERVTLKLVYCPSNENVEADRASRSFDTSGEWALGSTERQLVTDKWG
GFNIDLFASGANTWCEKYVSLTYDALAAGTDAFSLSWDGLTAVLFPPFLLIDRVLRKLEQ
GGVAGVLVVPNWRTQPWYSRLRRLEGYSQALRLPVQEGTLRWTGKGSKQFPLQGKCTLLA

>Hasp1_DN7581-c0_g1-i4_0#LINE/L1/Tx1 : [340, 3675], direction = +, gaps = [] length = 3336.0 frame = 1
WGGECFFSNGTLQTGGVAVLFKRGLRFNVLDSTVCPIGRYIVIKIEIDDEKLIIGTIYVP
TQSYETEQILVVQKLRDVLMEYENMPYMIGGDFNVSLDPNRDRKNLSVPITGKKFRRVLN
NFLQNMEMTDVWRVKNPETRAFTFHRALQASRIDYWMVSNSILNRVRTCCIEPGLHSDHS
MIGLHYTRWVRSRGPGLWKFNHLLLQDEDFVKEISNLIQEFDNNNKGLNDAEIWEFLKFK
IKTRTIIYSKKKKRKSQEDEKKQLMLLKELTNKSDVGQDVMDELNTVKKELELYEKRRII
ANMFRSRARWAQIGERPSSYFLNLEKKNYNNKLISSLYNPEGVLVTDQTRIQELQYNFYS
KLYGHDNIDTTEQVMKELTGLNNIPQISEEDRVFLDKPLTEDDLFRAVKELNTGKSPGSD
GLSVEFYKCFWKLISKKLKNSLQFALMKGEMGAEQRRGVITLIPKKDADRQHLKNWRPIT
LLNTDYKIFTKALAIKMREPIKNIVYSDQTGYIRGRFIGTNIRTLEDVIDINNIEDEGGV
LFAADFSKAFDSVSWSAISYVLRSFGIGEYFVRNVELMYNSIETCVTNNGYNSKWFLPTR
GTRQGCCLSPYLFICVLEILLIAIREDKYVTGMLIKGRELKVTALADDVTCMIKNKNSLL
RVLELFERFRVFSGLSLNMEKSNLLLVGNMTKDDVGNINIPIKDEILVLGIRIRNKRTTE
QQYLMNFQPRIEKCRHVCRSWFSRSLSLKGKITVINSLIVSIMLYPVTNTFTPIKVFKIF
NKIVFEFLWRSRSNRVAGIHIVQSIEDGGLKMLDLETLYKSSRIKWVRRLCVDDLKSWTL
FFRYSLCVDRSMFDFFLEKTCDSKRYNFRGYSVFYTEILRVWRTIYINPPINREAMVNEV
LWNNRYLGGGALDQPTWGRVGIVHVKDLFKNGDWKSPQEIREEYGVQCTFLDIMRIQVLM
PKTWEKAAKENKDYVNLSLAALVGNKRGELINLMKCSNKVLYQVLLREPPSRPPAQKRWE
GIFDSLGNEPFLWERIYAIAFEATRETKLQSFQYKVLFNIVATNVYLNQRGKKQDKKCNY
CEFNDTVMHYLIECSCVERFWKTVSKWFKDVA
>Hasp1_DN7581-c0_g3-i2_0#LINE/L1/Tx1 : [0, 1925], direction = -, gaps = [] length = 1926.0 frame = 1
MDSSRLKFVSFNVNGLGNDVKRKAIFSKLRSVCDIAVIQETHSILETNEKWKREWGGECF
FSNGTLQTGGVAVLFKRGLRFNVLDSTVCPIGRYIVIKIEIDDEKLIIGTIYVPTQSYET
EQILVVQKLRDVLMEYENMPYMIGGDFNVSLDPNRDRKNLSVPITGKKFRRVLNNFLQNM
EMTDVWRVKNPETRAFTFHRALQASRIDYWMVSNSILNRVRTCCIEPGLHSDHSMIGLHY
TRWVRSRGPGLWKFNHLLLQDEDFVKEISNLIQEFDNNNKGLNDAEIWEFLKFKIKTRTI
IYSKKKKRKSQEDEKKQLMLLKELTNKSDVGQDVMDELNTVKKELELYEKRRIIANMFRS
RARWAQIGERPSSYFLNLEKKNYNNKLISSLYNPEGVLVTDQTRIQELQYNFYSKLYGHD
NIDTTEQVMKELTGLNNIPQISEEDRVFLDKPLTEDDLFRAVKELNTGKSPGSDGLSVEF
YRCFWKLIGKKLRNSLQFALVKGAMGVEQRRGVITLIPKKDADRQHLKNWRPITLLNTDY
KIFTKALAIKMREPIKNIVYSDQTGYIRGRFIGTNIRTLEDVIDLNNIEDEGGVLFAADF
SKAFDSVSWSAISYVLRSFGIGEYFVRNVELMYNSIETCVTN
>Hasp1_DN10247-c0_g1-i6_0#LTR/PAO/Pao : [248, 2158], direction = -, gaps = [] length = 1911.0 frame = 1
KPEILGKMKRCELHHFSDASTTGYGQCSYIRIIDENDQVHCSFVMGKARVTPLKVVTIPR
LELQAAVTSAKIGSLIKQELDIADIQEYFWTDSKVTLGYIQNDARRFHVYVANRIQKIRR
VTEPEQWFYVSTDENPADHASRGLGVGELISSNWFTGPSFLWEPDLRTDKTVTGELQEDD
PEVKSRNVHATRTQETSLLSRIEHFSDWTRAIKGIAALQHLLTQRRDPEKGSDLETSAIK
ERRRAEQTIIKMVQEEAFTQEIQLLKNKMSRDELKSQSRLNRLDPFPDEDGVLRVGGRLA
RSGTLQYDIKYPVILPKKGHVTDLIVKYCHEKVAHQGRGMTMNEIRSSGFWIVGLGPTVA
SYIHKCVQCRKLRGRTQNQKMADLPKERLEPSPPFTYCGFDCFGPFIVKEGRKEMKKYGL
LFTCMVSRAVHVEMLDDMTTDAFINGLRCFIALRGKVRQLRSDRGSNFIGAENELKKALS
EIKNEAIRSFLADKGCDFVSNVPSASHMGGVWERQIRTIRNVLSGILTQHNGRLDGSCLR
TFFYEAMAIVNSRPLAVENLDDPSGPTPLTPNHLLTMKTGITVPPPSDFQREDVYARKRW
RRVQYLANQFWSRWKKEYLSNLQLRQKWNKKSRNLQE
>Hasp1_DN38201-c0_g5-i1_0#DNA/ACADEM/Academ : [37, 1278], direction = -, gaps = [] length = 1242.0 frame = 1
RLAWKGFLSWLEATHANDVVHMDETLRIIDSLCKDISQASLKQVLGDRSCARIMELFGIY
LEFLRGGNGSLSAFWMSYLDIVEILLGLIRASREGDWVLHLASIRAMIPWCFAYDRLNYA
RYLPYYYAQMSQLPTTHPDVYAEFMRGGFSVQLGPNNPFGRIPVDQTTEETVNKDTQTAG
GTKGFSLKPGTVSKYYLTAEYRTMYLRALRDMIGQGSSKLSHPDLHAPRIRKDETAVKSL
IDLMENNWLNPMFPDNTDLIGLSTGTMAPPDVARDLLKALEIGEEAYQTFKKTRLDEDQP
SVKFHDKMSKQSLKTFANVTTKTSRGKKAQDVVLKADRNLFSHMILVAESRKVNMKDVLA
HPLGPLPWALANADGSLRKTNKAAVARELEKNVSPAETIPTPSTCIIDGMSLVQ
>Hasp1_DN2841-c0_g4-i1_0#LTR/NGARO/Ngaro : [2295, 3581], direction = +, gaps = [] length = 1287.0 frame = 1
SMGAIRKKCNSKLRPITDCKRPLGLSINNYMNNVCDTFTYTTLDDVVEVITEGCFFSVVD
IKNAYRSVDVAPDHRRYQGFVWDVNGVPKYLESNRLVFGLKCAPFIFTQLTNFLVRSMNR
RVFLNIFGYIDDFLCVGATKLECEQMTASLIDLLRSLGFHIAWEKVITPSQIVQYLGIEL
NSLLMELRLPPEKLSRLKELVIFFQNKQTASYHEIAVLAGVMAHASTVVRGGRTFSRRVI
NFQKYMGDRLKHCKIPGWMGDDLKWWGSLLEVFNGRAKIIVSQNCHKLTLETDSSLTGFG
ARWGTDWLVGVWDDHLAKVPAVDFKSHHWSGSPSMSGAAYDINSLELWPVVAAASRWGPS
WANQKVHLRSDNTQVVRSINTGRSRSIATMFWLRELFWLSFIFNFHIVASHIKSEENVVP
DYLSRWYDP
>Hasp1_DN6526-c0_g1-i9_0#LTR/DIRS/DIRS : [2761, 4449], direction = +, gaps = [] length = 1689.0 frame = 1
FEAGNIARFVNKWTAVSRDPWILATVQGLKIPLEEIPTQDRVPHPYRLSEEENTAMPGEI
KKLIKKGVVREASPVQGQIKSNVFLRPKPNNQFRLILDLSEMNKSVHYEHFKMSSLQTAL
SLMRQDCWMSSDLKDAYYSVPIAPEDRKFLRFFWDGKLLEFTALPNGLACGPRFFTKLLI
PIYAKLREEGFECFPYIDDSFVIADREADCTRATEALCKSLDDLGFYINEEKSALEPSQE
LVFLGFRLNSISMRITPTIEKIEKFERSAKDTLAKNYPSIREVAGLVGLITAYAVSCEYG
GTHIKGLERNKNRALTLSRGDYSQTMKIDREGKEDISWWRTHFPGASSPVQRGEPDLEIK
TDASREVWGAHRGPKTANGRWKIEELEEHINVMEIWAILHGLKSLVHEEEVHVRVHTDNT
TALAYIQHMGGIRSETCHIAARQVWSWCETKRIWLTVVHIPGVENVLADHQSRNFRDEIE
FELNHLFRKVCRLFGTPEKYVSLTYDPEAWKIDAMSCTWPEGLLYAFPPFSLIQRTICLI
RKRRRNGKGRTILIVPEWPTQPW
>Hasp1_DN4745-c0_g1-i4_0#LTR/NGARO/Ngaro : [1846, 3114], direction = -, gaps = [] length = 1269.0 frame = 1
AMGGVIKKDGSLRPITDCSSPTENNINLCMQDTCKKFHYKSVDTACEFVTKDSYGGVVDI
QDAYRSLSILPGHRTFQGFTWDTGSGPVFYENLCLSFGLRMAPWAFTQVGDFLVKCGVQD
HTYPKVVNYLDDFFVSDSTREGCRTSMENLISGLSYIGFQVAWKKVISPTNKIKFLGIVI
DTVSMKLSVDQQKLDRVRSEILEIQGRTWCSRLRLERLAGLLAHCSLVVRGGRTFSRRIY
DTLKATAGKKRIKLDQEMRLDLAWWKSFMFWFNGEAVIIKFEGDSTDLYTDASSFGFGGY
TGVEFFYGSWSGNGRECVHDVPPPTWDRYHDNINEKELWAVVAAAHKWGPVWKNKTVYVF
TDNTQVETCLATGRSSNRICMSWLREIFWVSAIFNIHFRPRRVPGHANIYADALSRLNIP
NSV
>Hasp1_DN19924-c0_g1-i3_0#LTR/NGARO/Ngaro : [1070, 2335], direction = -, gaps = [] length = 1266.0 frame = 1
AMGGVEKSNGELRPITDCSRPKGGSINCFMEHTATKFHYKTVDDATREIRKGSYGAVTDI
ANAYRSLHVLPSHRTFQGFVWEGVTYENLCVSFGLKCAPWVFSQVSDFVVKCVRNEGHDK
IINYLDDFLVMGDERESCRDAQQSLIHFLGYTGFQVAWKKVTSPSQIFTYLGIVINTQDL
SLSIGEEKLSRVVKEVAYMQNRRWCSRKRLEKIAGLLSHCATVVRGGRTFSRRLYDVLKY
TKPECRRIRLSEQVVLDFAWWARFTSWFNGKAKIIGTVNSCHYLYTDASDFGFGGHGSGD
FFMGSWGVVRDETSNCIHVENGPTSDGLPGNINVKELWPVVAGLHRNGWDWSDSVVTIVT
DNTQVLSMINTGRSSNQLCMSWIRELFWTTAVFNIHLVASYIKGNDNVLADALSRLNNYA
HV
>Hasp1_DN19309-c0_g5-i2_0#LTR/NGARO/Ngaro : [1131, 2396], direction = +, gaps = [] length = 1266.0 frame = 1
AIGTVPKGEGFRYIVDCSRPDGVSVNDFAVDVSPSFNYKSVDDVVEKLQRVDYMSCIDIA
DAYRAVHTHPSSREYLGLAWDFDDGLGETHLSDTHMCMGLRAACSIFNRLSDFVVSCAKV
EGVELCVNYLDDFCIVTRSYEENVSAQGKVIGILHCLGFNISFKKVTAPSTTTRFLGIDI
DSVFMSLSLPADKLQKLIVKLNSFNGKKKSTKLELDSLAGLLAHASKVVRGGRTFTHRIY
DLCGRAKRRHRLIHLNNEFMLDLRWWQDFVKDFNGTTCIIPPVDPLLCTYSDASFFGFSA
MYDNDWLAGSWSSESSNQLGYLGHHLWVPEDEFPIDNINVLEMYPILTATHRWGSLWENR
RVCLITDNTQVMSALNTGHSCNKTTMKILREIFWSSVVYNFEISSIYISTHVNVIADALS
RL
>Hasp1_DN16921-c0_g1-i10_0#LTR/NGARO/Ngaro : [1549, 2844], direction = -, gaps = [] length = 1296.0 frame = 1
SLGAVRKKDVHGKQGALRPITDCKRPLETSINNSMSTTCEKFRYVNLDRVMEDMTPECWF
SVVDIKDAYRSVCVHPENRTHQGFSWDVEGNGQEQFLQSNTMVFGLRCAPYIFTQLTEFV
IRCMNRRGFFKVHGYLDDYIVIGDSEEDCRLITECLITLLRCLGFYIAWSKVVSPTTKVR
YLGIDLDSVAMEATLPADKVEKLKRLVSEFSLKKSTSLQEIQVLAGYLAHASMVVKGGRT
FSRRIIDFSKYVSRRQRRCIIPPWMKDDLKWWTLFCEIFNGSAKIIGQSVAETDYVATDS
SLSGFGATYREDWLVGVWQHNIPLVPGECLVSHHWMPGPDLAPADADINLLEIWPIVSAI
QRWGPSWRNMKVRIKSDNTQVVTCINTGRSRSPRLMPWIREIFWLSFVNNFHIVAGYIST
HDNVIPDHLSRL
>Hasp1_DN9455-c0_g1-i2_0#LINE/PENELOPE/Penelope : [1804, 3957], direction = -, gaps = [] length = 2154.0 frame = 1
IINLSRKVLTAAHVSVLDKGLSFCPTPPQSHECHVLRDVNLFNRRLRLEHFFLQAGNRQR
DKNVLSNFRPSSGWTPPPGRDLYIDSYIGNTTNAIRRLTDVNPRSNLTQAEIAALDDLCN
DDTIIIKPADKGGAIVLQNREDYTAEGLRQLNNAAHYEPSNTKLYNISRKKIFKFLKYCS
EQKFLPLYANVILVNKLPRTPQFYLLPKIHKPGNPGRPIISASSGPTEKISAFLDSFLNP
LMQELPSYVKDSTDFINKISDLRLVGDFSLITIDVTSLYTNIPHHDGILAVGDALRARVI
DDPHTWLLLTLLNFVLTLNIFMFNDVWYHQTSGTAMGTKMAPSYACIFMGALEKRMLSRS
RITPIMWLRYVDDIFCILPGTVDEARGFVAYLNDAHSTIKFTAEISTSEVHFLDVVVRVA
ADKSLSTSVYRKPTDTYRYLHYRSFHPKHQKRAIPYSQFVRIRRICSIKSDFIRTTNLMV
DQFHIRGYPMRILLEAQTRASRLDRRTLLTPRPRDELLSNIPFIITYDPRHGQINNIVQQ
SVFLLANTRPDITNTHRLVVTYRRSRNLKDKIVRSTLTGDRTRRPHGCSPCGKQRCRTCV
FIKQGGHIRSHSNANLIRIPIKTTCQSHDIIYVISCSRCGKQYVGQTGASLHTRLHQHLR
DMGNDPDEYKAVGLHFQTQGHSEHDVTICGVDTATEYNARLRLEEAWIALLGTYQPAG
>Hasp1_DN9455-c0_g2-i1_0#LINE/PENELOPE/Penelope : [348, 2540], direction = -, gaps = [] length = 2193.0 frame = 1
KRPGTATDNCNTVVNLSCKQLTSHHLSALDKGLSYVPTPKPNHVCHVLRDVLLFNRRLRL
AHFNIHTNTPNTGPSSYVNNFKPSSGWTPPPGKDLYIDSYIGNITNSITRINPSRAQPNL
TPEEIDALIDLQSDETIVIKPADKGGAIVLQDMDDYLAEGARQLGNTDHYEPSNLQDFNQ
SVTRIFETLKGWTKAKKLPPFTHLHLTTKTPRYPQLYLLPKIHKPSNPGRPIISASSGPT
ERISAFVDSFLNPMVQTLPSYVRDTTDFINQISAVHFPKPFTLVTIDVSALYTNIPHPQG
IAAAREYLLSRPSDQPHTWLLLKLLHFVLTLNFFMFNGSWHHQIRGTAMGTKTAPSYACI
FMGKLEADLISASRVKPIMWLRFIDDIFCVFPGTVDDATAFVHFLNQSHPTIKFTSDISP
DTVNFLDVRVSANTDGSLSTSLYRKPTDTYRYLHFRSYHPRHQKQSIPYSQFIRVRRICT
HKSVFVKETDTMITHFHRRGYPMKLLIDAQNRAAVKQRDDLLDKARPTDALKNISLIVTF
DPRHSLISQAVRSSEFLLSNTKPDITVGHKLVVTFRRNRNLKDMLVSSTITTNRPRRPPG
CSPCGQARCSSCTHIKLGASVISHANHVVVKIPIRGTCRSTHVIYVIECNVCGIQYVGQT
SATLHTRLGQHLTSIKETPDPFRTVGVHFSSRGHNKSDVTIRAVDMATEFNARLRLEEAW
IAVLGTAQPTG
>Hasp1_DN26993-c0_g1-i1_0#LINE/PENELOPE/Penelope : [631, 1818], direction = +, gaps = [] length = 1188.0 frame = 1
MLNMVLTYNNFEYNGEHFLQVGGTAMGTRVAPTYANLYMGDFERRFVYSYKTPPFIWVRF
IDDIFLLWTLGRDSLEEFITFLNTCDTKIKFTSEILQTEVPFLDTRVRFNKTAHNIVTSL
YTKPTDANNYLHFTSAHPIHCRKGIPYGQFLRIRRICTSIEDYQHEALIKAAHFMARGYP
KKLVLDGVWRAYNLNRDDLLEVKPKKESDLNLLITTFHPVFNDLSKIVRKNWDILSRSNK
TRTLHQKPLTVALRRPPNLRNSLVRAKLDYHPGNEKKHIAALEGKETREACCRAACRYCP
RLNKSGRIKSHTTGREYMAKYNIDCKSSNLVYCISCKLCGMQYVGQTLQTIQDRMTDHFL
KITSKSTASDVAIHFNLPGHSQLDDVEISVLDFIHQ
>Hasp1_DN7345-c0_g1-i11_0#LINE/PENELOPE/Penelope : [2369, 4525], direction = +, gaps = [] length = 2157.0 frame = 1
TIVNLSNYVLSQEEHTLLSKGLNYIPTPRDPHPAHSLKDCLLYTRKVRLNEYNKSKPDTN
YKDLNAPATPTSGWKPPPGRNTYVDCYTTLLIERVSKLSKSNTLQDNLSEDE-SAINSIS
TNNDIIIKSADKGGAIVIQNKLDYEAECLRQLSNTTFYHETDLDKTAEFNEQIEKDLRYH
IKYEFLPPNTLRCLWNQHPRTAQFYTLPKIHKANNPGRPIVSACSGITEQISAFVDQIIK
PLATALPSYIKDTTDFINKIESLPRLQKTDYLVTIDVSSLYTSIPHHEGIAAATRFLNQR
RKDVPHTFVIAKLIYLILNTNCFQFNERNYVQIHGTAMGTRMAPNYANLFMGSLEAEILT
NPPVTPKCWYRYIDDIFTIIPGPEENVRIFQTYINSLHYSIKFTAEHSLTSIHFLDTVVY
RRLDNSLRTKLYTKPTDAHMYLNFNSYHPSALKRSIPYSQLLRLRKIDSNIEDFERDSQS
MINIFRNHGYPNKLLKTALIKARSTLREDLLKPTGKKADHFINYITEYTPKHIIIPKAVK
DAEPVLFSDPIKTDKYPRHTRVTYRKATNLKSILVHTTHPHHRKTPGCSPCGIQGCNYCT
YITTTRTITGRNNGRTLKVVGSNNCQTTETIYVLTCEKCKRQYVGQTMHRACFRLGQHLY
SINNPTKKDTPVARHFTDCNNTAVTMIVVDSSTSGTNQKLRLEEAWIRLLGTWAPLGIN
>Hasp1_DN7354-c0_g1-i1_0#LINE/PENELOPE/Penelope : [20, 1330], direction = +, gaps = [] length = 1311.0 frame = 1
PIGSPALETFASLNTISLNKSKCFSPNFRNLTKDERRACTTLAACPEITIKPADKGGAVV
VQNTSDVVKEALRQLSDTKYYSKQSQDLTGLHSTKTNLFLDGLRLKKEISWSVLNKAKTV
DPKTPHFYMLPKIHKGVIPPPGRPIVSANQCATEKISALVDNLLRPLVPKVQSYIKDTTH
FLEMLAEKGVDLPSGTLLCTLDVSSLYTNIPNEDGRRAVAYWLAQHRSGPNTPVGQPSNS
SILTMLQMVLQYNNFQFNGEHYLQVGGTAMGTRVAPTYANLYMGDYERRYVYSYKTPPFM
WVRFIDDIFMLWTLGRESLDEFLTYLNTCQTSIQFTSEISSIEVSFLDTLVGLDAGEGRL
RTTLFTKSTDANNYLHYSSAHPRHCQKGIPYGQFLRIQRICSDIADFKHHALIKAAHFVH
RGYPQDLEIGRASCRER
>Hasp1_DN18202-c0_g1-i4_0#LINE/PENELOPE/Penelope : [441, 1694], direction = -, gaps = [] length = 1254.0 frame = 1
PISGMWFTVLHFVLTLNYFQFNDQWFHQTSGTAMGTKVAPSYACLFMGALEQRLLSDYPK
KPLLWLRFIDDVFCIFPGRVDDATAFIHYLNQAHRSIKFTADISTTSVHFLDVTVNLTRL
GYLHTDLYRKPTDTYKYLHYKSYHPAHQKKGIPFSQFIRVRRICTNKTDFIIHTNKMLDY
FAHRGYPVKLLLDAQHRAAVTDRDTLLEPRRDENTVSNIPLIVTFDPQHGRISEAVRTST
FLLSNTNPDITQTHRVTVTYRRNRNIRDMLVHSTLTSNAVRLPAGTSPCGRRSCKTCKYI
KRGGSVMSHSKANIIRIPVKTTCSSHNVVYVIECKRCGIQYVGMTTATLHTRLRQHLRTI
DNQDEWRSVAVHFRSAGHAGKRDVTVRAVGMAPDWNALLRLEEAWITLLRTDQPLGLN
>Hasp1_DN12573-c0_g2-i11_0#LTR/DIRS/DIRS : [3149, 4591], direction = +, gaps = [] length = 1443.0 frame = 1
TIFVVGCVSLHVHAWGCVTMDRWVLDMVRGISIELVSLPRMCELPDSAYSNSLRADILGS
QITLMLDQEIIERAHPSDRAFVSHLFLRKKHNSGHRPILNLSELNEFTVYQHFKMEHLET
VMNILP-GVCMASIDITQAYHSLVVRPGDRDLLQFQYHGDRYRYKCLQNGYSPAPGQFTR
IMKNVVAHLRAVHGVNIFFYIDDSIIYGAMEEEVRRSVNITIVVLQELGFVINMEKLHLV
PVTTIQYLGYMISSKDLRVLVLIHNVDKICQDVQGVLGRHSFYIRLFAVIVGKLVATAPA
NDRVSVLVKRLQRPNMGDYDATMHLTTSNRDSLLEWVRHLLCACRLYGERGIQTTLFTDA
SLRGWGAYIADMQEEFGEQWCMDAEGDTHINVLELKAV-LVL-HFRHSLHHRHVLLYVVN
MTALRCLIKGGSTVSGCCNSATELIWQFCWRQGVTLLVRYCLTEDNVVADRASRTFETSC
E
>Hasp1_DN537-c1_g1-i9_0#LINE/PENELOPE/Penelope : [369, 1775], direction = +, gaps = [] length = 1407.0 frame = 1
WAPKAPAPLGAMILANEHDLNKTFVRAPHKQNLTKPFESALEKLASNRSIEIKPADKGGA
VVILDRIDYLKKGNRQLADTAYYKESAHDLTGEVNTYINDHLRNLQHKGKITKTLLNKLL
TVVDKTPRIYFTPKIHKQARPPPGRPIVSANGSPTEKISALVDIYLRPFMPKIKSYLKDT
TDLLQKLSKIGKLPQGTILCTLDVTGLYTNIPNLEGYLAVYRLLHSNRTPPQGELSNEDI
CRLLWLVLTKNNFEFNGRHFLQVGGTAMGTRVAPTYANLFMSDLEERIVYNQPHQPLVWL
RFIDDIFLIWPHGRDNLDAFITHLNTAHSTIKFTSEISTQSVNFLDTTISIHEDGSVQTD
LYTKPTDSFNYLHFNSSHPRHCIRGIPYGQFLRIRRICSKEPDFHKHCIQRGQHFVRRGY
KPDLVAEAYCKACDINRDALVFPRQKVDDKENAPSVLVTTYNPGLRGLK
>Hasp1_DN9562-c0_g1-i4_0#LINE/PENELOPE/Penelope : [372, 1682], direction = +, gaps = [] length = 1311.0 frame = 1
AERTILEKGLSFCPTPGEPHRGDLSRDLDRFHRMLRIRTFFDPVNKKLRESTTGNNTDSS
DDEALDPDDNSPFGDNANDTPILVAIRQSKVIKGRGTWAPKAPAPLNAMILANEQDLNKT
FAKAPKSHNIDKTLKKALSDLRNNRSIEIKPADKGGAIVILDQDDYLKEGERQLADTSYY
KEQSHDLTDEFNTYISDHIANLHHKNRITKNLMTKLRMNVEKTASIYFTPKIHKVAWPPP
GRPIVSANGCPTEKISALVDIYLRPYLPLIKSYLRDTTDLLQKLSKYNDLPQGTIIGSLD
VTGLYTNIPNLEGYLAVYNVLYHNRRPQTGELSNEEVCRLLWLVLTKNCFEFNGRYFLQV
GGTAMGTRVAPTYANLFMSHFENKFVYTYPKQPLLWVRFIDDILFLWTHGREELDKFVSH
LNRVHSTIKFTSEISTQ
>Hasp1_DN2278-c0_g4-i2_0#LINE/CR1/L2-Crack : [14, 2038], direction = +, gaps = [] length = 2025.0 frame = 1
LIDYLNAECPLRQIKIRKNNKPWITDEILSLISRRNSIIRSNRQSGLSHNLGNIVNLRKQ
IMSRVKQAKSNFYRQSLLDNINKPKKYWKIINSLFKPTTPSNNKYVFIDTDNNNIKISID
EAADFLNNYFASIGKKLEQALDGGDTPLNIHANTSANTSPDPITTHTKDEIITVLKNIDP
NKGTGIQHVKGTVLRTFLVSSIDFFTSILNKSFNDNVFPTGWARACVTPIPKSGNLKMAA
NWRPISILPTPGKIAEKLAHKQIFAHLNTEAILSEHQFGYRPTLGTGDAVFKLVNNLYLA
RDKGNIVACCFIDYKKAFDCVNHNKLLEICKNVNLSEKWVFWLKSYLSDRYQCTKLNEVV
SSTRLVVQGVPQGSVLGPLLFILFMNDVGAMITDCKFQLYADDVILYYVSQKGETAANFL
QKDLTKLHDWSKNRGLTINAAKTKVMWFGAKKRLNQLPALNIQIDNVKLPFVDCYNYLGI
QLDSTLTFTKFVNSVISKVSHKLHLFARLRPLLDFKTSCLLYKQTIATHFEYCSFILGGI
NEDLKKKLQRCQNRGLRICSRVYNKYTHLDVLHAMCNVNYLYKRRDDQLLVLYYKLSRNY
DSMLKPYKDNNPGAFSNPQPETRTKPVTRSRSSLNVVIPFVRTTFGSRAPLVRGGKLWNS
ICHDIQKSETKVIFK
>Hasp1_DN2278-c0_g5-i1_0#LINE/CR1/L2-Crack : [46, 1866], direction = -, gaps = [] length = 1821.0 frame = 1
DLNDIWNNYIQVLIDYLNAECPLRQIKIRKNNKPWITDEILSLISRRNSIIRSNRQSGLS
HNLGNIVNLRKQIMSRVKQAKSNFYRQSLLDNINKPKKYWKIINSLFKPTTPSNNKYVFI
DTDNNNIKISIDEAADFLNNYFASIGKKLEQALDGGDTPLNIHANTSANTSPDPITTHTK
DEIITVLKNIDPNKGTGIQHVKGTVLRTFLVSSIDFFTSILNKSFNDNVFPTGWARACVT
PIPKSGNLKMAANWRPISILPTPGKIAEKLAHKQIFAHLNTEAILSEHQFGYRPTLGTGD
AVFKLVNNLYLARDKGNIVACCFIDYKKAFDCVNHNKLLEICKNVNLSEKWVFWLKSYLS
DRYQCTKLNEVVSSTRLVVQGVPQGSVLGPLLFILFMNDVGAMITDCKFQLYADDVILYY
VSQKGETAANFLQKDLTKLHDWSKNRGLTINAAKTKVMWFGAKKRLNQLPALNIQIDNVK
LPFVDCYNYLGIQLDSTLTFTKFVNSVISKVSHKLHLFARLRPLLDFKTSCLLYKQTIAT
HFEYCSFILGGINEDLKKKLQRCQNRGLRICSRVYNKYTHLDVLHAMCNVNYLYKRRDDQ
LLVLYYK
>Hasp1_DN14598-c0_g1-i1_0#LTR/GYPSY/Gypsy : [5, 2482], direction = +, gaps = [] length = 2478.0 frame = 1
HHLEAVCRSKDNPRQRATTNPSEGESAVFDYLCQISSHERGGHTIALDHHTYNHLSDCWA
RQPSKPQPYVTLTAAIRPDDYKALGFKRAAPRAKTTVLPAMADTGCQSCLASISMIRRLG
LSKDDLIPVTMRMHAANNNGITILGAVILRFSGRSKSGKIIETRQLTYVTSDADKLFLSR
EACTMLGMIPHNFPTIGETFQDNAHVPDQAAAAHDSPESPRAAPCGCPRRVAPPTKPIKP
PFPATEANRERLQKWLIDHYQPSTFNTCEHQSLPMMDGPPLRIMVDPNATPIAYHTPIPV
PLHWRDDVKAGLERDVRLGVLEPVPIGEPVTWCHRMVVVAKKNGKLRRTVDYQPLNKHAT
RETHHTQSPFHLARSVPHGTKKTVFDAWNGYHSVPLHPDDKHFTTFLTPWGRYRYLVAPQ
GYISSGDGYTRRFGEIVSDIPDKIMCVDDALLHSKDLTTSFSQAVEWIDTCGRHGITLNP
DKFVFGQDTVEFAGFEITPDNVRPCKKYLDAIREFPTPANITDIHSWFGLINQVLYAFAS
AERMLPFRELLKPGTPFTWDDELNRVFNESKAVIIAEIENGVRIYDKSKPTCLATDWSKT
GIGYWLFQKHCHCPSTEPFCCRTGWKITLVGSRFTHPAESRYAPVEGEALAVADALDKAR
FFVLGCSDLTIAVDHKPLLKLFGDRSLEEISNTRLRNLKEKTLRYRFRMVHIPGMRHKAA
DAVSRYPTGSRLPELLHLPDDVASTSDSASPLLTILECSFLAGIRCAEPPSASCSTAIDA
QLTSSAISTLATMAVTWERVKLATTSDKDMVQLVSTIETGFPNSRH
>Hasp1_DN7887-c0_g1-i10_0#LTR/DIRS/DIRS : [403, 2367], direction = +, gaps = [] length = 1965.0 frame = 1
QEGESERQRKATRPEPGQEPLKVSTKDFGKTKNFKAGCVSERLDSWKSITNDTWVLRMVE
GINIELAGLPGQREGPDSACRDAFKNEILGREVQKMLMEGIIEEAGESDRAFVSHLFLKQ
KPDGSFRPILNLSELNDWTFYKHFKMEHIQKVMENIPENAYLASIDIKQAYHTISVRKED
RDLLQFMYHGERYRYTCLPNGYSPGPRVFTRIMKNVMAFVRDRHGVHIMFYIDDSIIYGR
TKEEVQRAVEVTINILTELGFQINYSKSRLNPVKCLEYLGFDVHSSDLTLTIPQTKGEKL
NKLLATLKARRSVTIRDFARVVGKLEATSPANHKGDVLIKPLQVIKNSQLRRRRGDWSGS
MHVSREIKDSLQQWEHLLGRAYKCYREKVADCTLYTDASQSGWGCFLEQNSYSYGEQWEE
GTPQVDHINVLELRAVLKALQHLRKSLHNSHVKLFVDNTTALRCIKKGGSVGSELCNRET
ATIWKFCWKHDISMEVGYIPTKENKRADSASRMFGTSCEWSLSQSWRDRIEKERGKFEID
VFATRLNSWADKYVTWNFDMNAWACDAFSIKWDMDNLIIFPPFSLLGRTIRKVQKDGAKG
LLIAPRWTTQPWWSGLKALMANKQVWEIQVGPGTLEWPGDPTRTFPLEGKMALIA
>Hasp1_DN7812-c0_g1-i2_0#LINE/PENELOPE/Penelope : [149, 1333], direction = -, gaps = [] length = 1185.0 frame = 1
MLQMVLQYNNFQFNGEHFLQVGGTAMGTRVAPTYANLYMGDFERQFVYTYKTPPFMWVRF
IDDIFVLWTLGRDSLMEFISHLNSCQPSIQFTSEVSTNQVSFLDTLVRFNRTERMLETTL
YTKPTDANNYLHYSSSHPRHCQKGIPYGQFLRIRRICSSIEDFKHQALIKAAHFVRRGYP
KDLVLDSLWKAHNRTRSDLFKTNPKTPSDDHILVTTFHPTFNDVSRIVKGNWDLLSRSAK
TRDIHQKKLVVALRRPPNLRNLLVRAKLDYHPDKPKHAFATSGKPTREECDWAGCRYCPR
LNLSGRIRSHSTGRDYIAKHSVNCKSSNLVYCISCKGCGKQYVGQTMQTIQGRMTDHFRK
ITLNMATSDVGLHFNLPGHNQLDDVEITVLDFIHA
>Hasp1_DN4555-c0_g2-i1_0#LTR/NGARO/Ngaro : [1427, 2695], direction = -, gaps = [] length = 1269.0 frame = 1
AMGGVAKSDGTLRPITDCSSPCEGNINGCMKYSCQKFHYKSVDSACDLIDRGDFCAVVDI
SDAYRSLCVLPGHRTFQGFAWDCGEGTEYYENLCISFGLRMAPWAFTQVGNFIVKCGLED
GSYAKVVNYLDDFFVTETSMKGCQASLMSLIASLSFLGFFVSWKKVVSPTQLVKFLGIII
NTSTMKLSIDSVKLARVRREIGALQGRRWCSRKKLEKLAGLLAHCSTVVKGGRTFSRRVY
DLLKDTVGKKKVRLNPEMCADFSWWNSFIHWFNGEAVIIKHEGNSVDLCTDASSYGFGGY
APEGYFFGAWDGSSVHCEHERPPPGFDKYDRNINVLELWPVVVAAQSWCQEWKNKIVYVY
TDNTQVEACLLTGRSSNKTCMSWLRELFWVSAIYNIVFRPRRVPGKNNIYADALSRLNVP
GSV
>Hasp1_DN4541-c0_g4-i2_0#LTR/GYPSY/Gypsy : [523, 4905], direction = -, gaps = [] length = 4383.0 frame = 1
GTSEEWAYFTSRWRDYADATKVTGKDKVIQLLECCDEQLRKDLTRNAGGTLTNNSEEDVL
KAIKILAVREENIMVARATLHDMHQDHDEPVRAFGARLRGQASVCNFTIECPNCQHDVNY
MEHVLCDCVTRGLVDQDIQLDIMGDRNQNMKLEDIYHFVEAKESGKRSATRLLQSQSHGA
EAASSSYRRHKNETLKGPRTDDNKPVDKSEPCHYCGKKGHGSHSPAKYRKKECPGYGHTC
VHCGKSNHLDHVCKNKHKPTKKESEGAVFDSLCSLSTKSMSLDHHLYNHLSDTWIQKSSK
PQPFVNLTIGTSQGDYERLGYNLNTKTRPGRIACMADTGCQSCLAGMKAISRLGLKTQDL
IPVTLKMHAANNKGIKIIGAAILRISGEDKDGNTLETRQITYVTDTSDKFFLSREACISL
GIITDTFPTVGEMDNHNIAAHSTSDVNDPTNDSGLTSDCDCPRREKPPEIPSKLPFEPTT
ANRERLQEFLKERYRASTFNTCEHQPLPMMDGAPLHLMIDPDATPVAHHTPVPVPVHWQD
DVKAGLDRDVRLGVLEPVPVGEPVTWCHRMVVCAKKSGKPRRTVDMQTLNSHAVRETHHT
QSPFHQARSVPPGTLKTVFDAWNGYHSVPLEEDDKHLTTFITPWGRYRYRTAPQGYIASG
DGYSRRFDEIVSDFPNKTKCIDDTLLWANNLEESFMQACQWLDICGRNGITLNPDKFVFG
QETVEFAGFQITKDSVQPCQRYLQAIMDFPMPRNITDMRSWFGLVNQVSYAFSMTDHMLP
FRDFLKPGTTFCWNDALTQLFEESKRVIIDEIRSGVQIFDKDRPTCLATDWSKVGIGFWL
FQKHCTCPGVELFCCPTGWKITLVGSRFTHAAESRYAPVEGEALAVADALDKARYFVL-C
KDLTIAVDHKPLLKLFGDRSLDEIPNNRLRNLKEKTLRYRFTMAHVPGVKNRAADTVSRH
PTGDDSPVKMHLTDDISFITSTHNVKHHFLAGIRCSDVTNTDSHTDAISSLDTLQTITWD
KVRLATSSDDNMNQLVTFIESGMPVSREDLPSTLQEYHQYRDHLHTVDGVITYKSRIVIP
PSLRHDCLKALHAAHQSASSMIARAEASIFWPGITPAIKNTRSNCQHCNRMAPSQPSAPP
MPQILPDYPFQCICADYFHYRGISYLVIVDRYSNWPIVERASGGSSGLVDCLRHCFVTYG
IPDELSSDGGPEFSAGNTRQFLLNWGVHHRLSSVAYPHSNCRAEVGVKTVKRMITDNTGP
HGELDTDSFQRAILQYRNCPDKDTKLSPAMCVFGRPIKDFIPILPGRYRPHETWRETLAT
REDALRNRHMKAAERWSEHTKKLPPLIVGDHVRIQNQIGTNPRKWDKTGTVIEVRQHNQY
VMRVDGSGRVTIRNRKFLRKYLPVIARDPCRTIAQNLYTPGSTPHRMQETRPTTTIQDEP
PSTETPPIAMSDDPLPVTPPM
>Hasp1_DN4541-c0_g2-i1_0#LTR/GYPSY/Gypsy : [21, 2741], direction = +, gaps = [] length = 2721.0 frame = 1
LEPVPVGEPVTWCHRMVVCAKKSGKPRRTVDMQTLNSHAVRETHHTQSPFHQARSVPPGT
LKTVFDAWNGYHSVPLEEDDKHLTTFITPWGRYRYRTAPQGYIASGDGYSRRFDEIVSDF
PNKTKCIDDTLLWANNLEESFMQACQWLDICGRNGITLNPDKFVFGQETVEFAGFQITKD
SVQPCQRYLQAIMDFPMPRNITDMRSWFGLVNQVSYAFSMTDHMLPFRDFLKPGTTFCWN
DALTQLFEESKRVIIDEIRSGVQIFDKDRPTCLATDWSKVGIGFWLFQKHCTCPGVELFC
CPTGWKITLVGSRFTHAAESRYAPVEGEALAVADALDKARYFVLGCKDLTIAVDHKPLLK
LFGDRSLDEIPNNRLRNLKEKTLRYRFTMAHVPGVKNRAADTVSRHPTGDDSPVKMHLTD
DISFITSTHNVKHHFLAGIRCSDVTNTDSHTDAISSLDTLQTITWDKVRLATSSDDNMNQ
LVTFIESGMPVSREDLPSTLQEYHQYRDHLHTVDGVITYKSRIVIPPSLRHDCLKALHAA
HQSASSMIARAEASIFWPGITPAIKNTRSNCQHCNRMAPSQPSAPPMPQILPDYPFQCIC
ADYFHYRGISYLVIVDRYSNWPIVERASGGSSGLVDCLRHCFVTYGIPDELSSDGGPEFS
AGNTRQFLLNWGVHHRLSSVAYPHSNCRAEVGVKTVKRMITDNTGPHGELDTDSFQRAIL
QYRNCPDKDTKLSPAMCVFGRPIKDFIPILPGRYRPHETWRETLATREDALRNRHMKAAE
RWSEHTKKLPPLIVGDHVRIQNQIGTNPRKWDKTGTVIEVRQHNQYVMRVDGSGRVTIRN
RKFLRKYLPVIARDPCRTIAQNLYTPGSTPHRMQETRPTTTIQDEPPSTETPPIAMSDDP
LPVTPPM
>Hasp1_DN31939-c0_g1-i2_0#DNA/ACADEM/Academ : [515, 1762], direction = -, gaps = [] length = 1248.0 frame = 1
PDAFIIDGCAVLWVIRWPTKGTVEDFILNLLGYVNERLKSCHTYLVFDRYYEKSIKNATR
TARAGKEASRRHKLDLHTPLPAQKVVLNVTENKLQLIKLICTYIKEHAELLANNRLVVTG
QDPTPIEVSDGKVTLRHDLRTTHEEADVVIVQQMVHVALTGASSIRVISDDTDVFVLLLH
FFKSESLTCDLVMLGTCHSRTSVDIKATAQKCADFVSEILAAHVVSGCDTVSYLWGIGKG
KVVKCLMGGYQLKNLGHLDSDFSDVISEATSFLAACYGSKERDNMTAVRFDVWSQKMGNK
KLTAAPQLKSLPPTTEAFTEHVHRAHLQAAVWRAALEADPPAFQHTHGWTTDQTSNTLVP
IPLPPNVTSAPDEVLKMIRCGCRSVPPCATAKCSCSAARLSCSVFCGCHGAENCGN
>Hasp1_DN6146-c0_g4-i1_0#LINE/CR1/L2-Crack : [5, 1234], direction = -, gaps = [] length = 1230.0 frame = 1
LFSCVGGVLYAKFPPTDRSQWLPHLGEIPKMPEIEITNDMVHKLVKEININKSSGIDGIS
ARVLKDAFTLLVPRLVHLFTHSLETASFPNAWAKATLVPIPKTGDLGQITNWRPISLLPL
PGKLMERILHASIYAHLERNGYFMSEQNGYRRARGTADAVYNFVNDLYLSRDDSKVTAAC
YVDFSKAFDSVCHSRLIAKLRCLGLGDGVVALLEDYLTGRRQCTRLNGCLSDPACITFGV
PQGSVLGPLLFLVYINDVACILRCSSLSAYADDIVIYCTDEDAGLAADKLQADISYFEAW
CCDNALTVNTRKIGVIYYGLDRKLIGVHPMEIYYGGLPLPVCDKYVYLGVHIDSTLTWKA
QCAATSKSVGSRLAKLYRIRDLLPLHARVLIYKATILPLMDYCCFLIDGF
>Hasp1_DN5786-c0_g1-i4_0#LTR/NGARO/Ngaro : [1409, 2671], direction = -, gaps = [] length = 1263.0 frame = 1
SLGAVFKKCGSLRPITDCSRPMNKSINNFMETTRSSFTYIRISDVTDLMSPACYMSVVDI
KSAYRSVPIYPSHRKFQGFKWNLDGQDLFFEDCFLCFGLSMAPFCFTRLTNFVVRCMARR
GYPRILGYIDDFIILADTKDECVTVQNELITLLRYLGFYINFTKVIQPSQCVTYLGIQLD
SVKMQLSLPPDKLSKLMSVLEAFSGKVYASKRDLLRLAGVLSHCSSVVRGGRVFSRRVIN
LANSLKNLTSRTKLNEVFLDDLSWWKKFSRMFNGKAAIISSDYMEIKTVYTDSSFTGFAA
SHGVDWACGFWVDPDQVYLPSFHSVQPPAELEIVDNINLLELWPVIMAAKRWGHEWRDRR
VHLFSDNTNVCSMINTGRSRNVKCMMWLRELFWISFIYNFELISCYIPSADNILCDRLSR
I
>Mepal_DN11901-c0_g1-i2_0#DNA/TCMAR/TcMar-TcMariner : [1586, 3262], direction = -, gaps = [] length = 1677.0 frame = 1
KLPKKREFAYRLQWRNKDMLEAMKCVEDKKLTLRGAAKKFLVPYSTLKDRVHGRVRHGTK
PGVKTALSPEEEEELVRYIKDMEAAGFALRNYDVRERAGELLRLNYGHSSPYGEGSSPGH
NWLAGFLKRHHGIEFKRVIARSVVPSCSRQKSLIKKFYEITNQVYKKNRIQTRPERMYAV
SEMKVSVFQKATIIYAASASGSIVPPFVIFKGQHKLKLTSARDAFPQAFFTSSPSGQVTE
ELFLWWFRDHFLKVVPHSGNRPLVLFISQPCLNVSLQMYQLAKEERVIFISVPQGVTHLL
QPLDYELGQYVESCLTKKASKWETENPGTLLTQRVHAQLLQKVWKKSMTVEEIQHKFTNV
GIYPFNSSAITTDKILAMSHTMRENLRRSPSPQAELEDDDPLQGLSLLSALSSHEYATIG
RSQENLHQDDDQTPRKRLLEDFETPPSRQSKRHKVEMKLEEDVHDVDELIHRDLGPVMDQ
VVNRVATERRKSKDPNKGDGDASSANKKRTEKNQLQHVDVHSEIALARENLDQINRAVDS
ILSSEPVSDSTAQPSTSSY
>Mepal_DN71276-c0_g1-i1_0#DNA/MAVERICK/Maverick : [2, 1321], direction = +, gaps = [] length = 1320.0 frame = 1
RRNASTLYYKVKDGEQVRYVDFTSLYPYVNKYKRYPVGHPVIITSNFKPITSYFGIAKVK
ILPPRGLYHPVLPHRSGGKLMFPLCSKCSSEQSQTSCACSEDERALVGTWCIPEISKALE
CGYELIKVYEVYHWDETTQYDPDTTEGGLFASFINTFLQIKQQASGWPAWAQKDDKLKEE
YLGKYTQNEGIQLDWNAIEKNPGKRTLAKLMLNSFWGKFGQRPDLRQTRYVYSQAELLRI
LMDKSKKLSDFHIIDENLISVEYDHDSEFTPDCTTGNVVIASFTTCWARLHLYEVLQQVG
TACLYYDTDSVIYVDDGTMDVKLGDYLGELTNELNEDEYIVEFVSGGPKNYSYVTNKGSE
TCKVKGFTLNHENSKLVNFNPMKELVLTGSNDVISMEKSNQITRDKRKRTVYNREQSKNY
RVVYTKRIKLDNLDTIPYGF
>Mepal_DN2118-c0_g1-i4_0#LINE/CR1/L2-Daphne : [127, 2097], direction = +, gaps = [] length = 1971.0 frame = 1
KVLYEKWMTKGLLKSSQNIDKLYSKVKRKPKDDIQYQQYIRKRNMFNSLKRTVKYTYYQN
ILEQSKHDIRKTWQIMKEVINKQSNKLATIDKLNVNNENITDEKLLADTFCDYFSSVGAN
LADKIPPSTMTFDHYMSNVNNYPSIFIHPSNTCEIMNIINSLKSKKSSGHDNFPSILLKQ
IANEISHPLSILINQSLHKGEFPEIFKLAKVIPIYKSKDREQVSNYRPISLLSTMSKILE
KIMFKRVHNFLTCHNILYNSQYGFRSRHNTIHAVSQLVGDIIENYENKKHTLSVYLDLSK
AFDTIDHSILLKKLNKYGIRGACLNWFTDYLCDRKQYVKVGQSVSDVKHVSFGVPQGSVL
GPLLFLIYCNDLPNCLKHCKTILFADDTTIYINSNDKNYLFDTINTELALLSDWFRANKL
SLNVNKTNYMLFRYAQLPNFDNTAITVKIGDEKVERKDCVKFLGIMLDDQLSWAPHINSC
HAKISSALYCLRSAKNILPQNKLRTLYFALLHPYIQYGIEVWGSAATVHMNRLKILQKKA
IRIIAGAQYNEHSIPLFNSLKILNVEDTYKLQLAKFMYSAAHGSIPHPLSAPLIRNNQLH
TYNTRNANNFNIRFRRTERASSSLFYKGPKLWHDLPTNIKEARTLKVFTWKYKDILL
>Mepal_DN2184-c0_g1-i17_0#DNA/CRYPTON/Crypton : [463, 2151], direction = -, gaps = [] length = 1689.0 frame = 1
KRLACLYCAKLYAHRIRPHLIKEHSDKMQVAAACAKHGRERDDAFDLIKNRGNYVHNIKV
IRGEKEGCIIVCRQGSKQGQIPAIADFLPCTNCFGFYRNHELWRHRKSFCQHRKGDVMGG
PRSHGLQAEARLFLESCTVPESMINGVKVDKQFKNDVLQKMNQDNVYKAAVQDPLILAFG
QILYTKLGKRRANNISQRMRQLGRIKMELDRSGSNRHHMNHYISGRGFDLVIDAVYAVAE
LVSNEQDDKIFRKPGLALRLGHNIIKLAELKRGISIREEDDVGEKEADRFIKLKKAEWAD
RVSTIAVTTLSTNKFNKPSFLPLTKDLVTLWQYLDNQAKKYCEELERCANYNNWRNLADI
LLCLLTVFNKRRGGEVEELRLSTYMEKKDWTKTANAEVIELLEPLEKELFECMGLVQTQG
KQSKRVPILLTKEMMYYADVLEKKRKLCDILDKNPYFFANGGTGQIRANKVLTKVKQLAK
CEHPEWINATSMRKYIATTIQLLSLNDNELQWVSDHLSHNINTHKTFYRQQESVVELAKI
SRLMMAADSGVLHLYEGKGFKDL
>Mepal_DN14125-c0_g1-i5_0#LINE/CR1/CR1 : [1, 1494], direction = +, gaps = [] length = 1494.0 frame = 1
PTEENINNYKTYNNLLNKTKRMLKKSYYEQILNEYRHDIKKTWSVLRTMIGNSKSHNSFP
SYFKINNRDVYEQNEIANSFNDFFSDIGNKTRNEVPKVNKNPMQYLSKNFPSTMFIDPVT
HIDIIFFANKLKTKCSTGHDGISTKLLKRVIEHISIPLAHIFNQSFATGIVPDNMKTAKV
IPVFKGGDSSLLNNYRPISLLTTFSKLLEKIMCSKLVKFLNSKMIFYKHQYGFRKSHSTI
HPIVHFLNHILESNDKTPSEVTMGIFLDLSKAFDTINHGILLKKLDHYGIRGIANDWFKD
YLTNRK-YVEYDTVNSTLQDIYCGVPQGSILGPILFLIYVNDLNAATGRNILSFADDTTL
YMSNSDIRSLFDIGNSAVKDLHEWFCSNQLQLNASKSRYILIKPWQKHLQLDGLSLEING
LDIPQVGKELPEKAVKFLGVHIDEH-IRKIICYFCITSLLPESTPISDVMFVTFVNLLLF
MVAVGRQLIATLPPANQC
>Mepal_DN19683-c0_g1-i1_0#DNA/ACADEM/Academ : [199, 1452], direction = +, gaps = [] length = 1254.0 frame = 1
VFKHQDFRSDLQRDAVEGVLRGKTDVFVLMPTGAGKSLCYQLPAVASPGVALVVSPLIAL
MHDQLEHLEALSIPAETINSKISISERKRVMADLNSASPKTKLLYITPEQTATDSFLCLA
TNLYKRKLLSYFVVDEAHCVSQWGHDFRPDYLKLGGFRSKFPDLTCVALTATATPHVVDD
VKESLKMKPPLLSFRTPCFRSNLYYDVMFKDMLDDPYKDLKEFIYKALQVEKRENIDEID
WNTKGCGIVYCRTRDACGEVAGRLSRKGVPAKPYHAGLSNGDRTNVQTDWIEGRVPVIVA
TISFGMGVDKANVRFVAHWTLPKSMAGYYQESGRAGRDGLQSFCRLYYSRHERDQVAFLI
KKDGLKPTKGAGVAEAKKKSSMKSFESLVQMIEEPKCRHLAIATFFGDPKPDCDLSCD
>Mepal_DN19689-c0_g1-i4_0#HELITRON/HELITRON/Helitron : [0, 1820], direction = -, gaps = [] length = 1821.0 frame = 1
SPLDVDKLNTLRVKYHNLSVIFIDEISMVGHDMLNFINLRLQQIKGNTRVFGGVSMIMIG
DLYQLQPVCDGWIFQDLTSVYGPLATNIWIEHFTMYELTEVMRQKDDHVFAEILNRLREG
QQTDSDIELLQDRIISKDTPETLKMTHLFTTNNLVNNFNNSLFEKVQAEKVVIPALDSIL
GDLSSDVKNKMKGTINSDPSKTAGLHNPLKIAIGLHFELVANLDVEDGLTNGAGCILRKI
ENRLITTTRPSILWVEFNHEQVGKRQREKYRAYFTRGILPSWTPVFDIKRKFTVRRNVTA
VRIQFPLRPAAAKTVHKAQGETLNNVVIHMGFTTRDHMHYVALSRARKLQDIHILEINKQ
KISTSKSVTLEMKRLREEASVELCYVPVYSIPQNKLKVTFHNARSVHAHLDDIISDKNFR
YSDIIGLAESRLTSTDNIEDYIIPGFKSYRNDQQQDLSSRTRPSHGLLIFVRNDCPVFTI
EHFNSIALEFTVIVAGPVTSPIQIIYVYRAGFCSLDMFIAFIKRELSQHIEITLPFLIMG
DFNVDLKENKNSMLKNFIEITFNCRQICSEVTTDYDSLLDLIFTNIEGPHLMSVIECPWS
DHKAITM
>Mepal_DN19652-c0_g2-i2_0#LINE/CR1/L2 : [4, 1785], direction = +, gaps = [] length = 1782.0 frame = 1
CGSDQKQLFKIINSLLHRRPDSPLPAHTSLKDLVNDFSTYFITKITKIRDLFPTSTTKLS
DDTPQQPIPQLNAFTPTTCEELSSIINGSSNATCQLDPIPTSLLKKHLDTLLPIITDIVN
CSLSTGIFPNSMKLATVKPLLKKPGLDQNDMKNFRPVSNLSFLSKTIEKVVATRLLDHIN
KNHLNEELQSAYRPGHSTETALLRIQNDLLKALDENKATILVLLDLSAAFDTIDHSILIN
RMCKRFGINGTALKWHESYLQDRSQSVTIGGLISTLANLLFGVPQGSVLGPLLFTAYTVP
LGDIARKYGISVHFYADDTQLYCSFKTNDNNDMNESIQRLEMCISEIKTWMLKNKLKLNE
DKTEVLLISSPYQNMNPLNISIDNTIIGSSEKAKNLGVVLDRYLKMNYQIDSVCSKAYFH
LRNISSIRKCLTKETTINLIHAFVTSILDNCNSLLYGIPDLQIQRLQKLQNFAAKIVFSA
KKFDHVTGFLQELHWLPIRYRIDYKILLITYKCLHGLGPPYLTELLDLYVPPRELRSTNE
HRLAQPPTRTRLGDRAFYSAAPRLWNELPMTIRDSKTLYLFKSTLKTYLFRKAY
>Mepal_DN7295-c0_g3-i3_0#LINE/RTE/RTEX : [146, 2629], direction = +, gaps = [] length = 2484.0 frame = 1
EALNNTHNVNQQDVDLFADDIGILFKNSAKMCGMLKDMDVKTKNHPTHNDQKKWFDKDCY
STRKEYHKAKTKYRRERNDDNLSVLRAKSKLYKKTMNKSMKLYQKKFNDKLKKLKNSDPK
KYWKILCSNDKKENIEKIQTEVFKNFFEKLSKNNDENVENEINFDGPENSFINKEFTEDE
VRNVVKKLKNNKSSGIDVIINECIKSTIDLMCPMYTKLFNVVLNTSIIPAAWTMGIIVPI
FKKNGSPADPNNYRGITLLSCLGKVFTSLISTRLYQYTENFEIIGEEQAGFRKEHSTSDH
LFVLYALIDIYVKKMKKKLFCTFVDYSKAFDKVPHVELWNKLLSNGINGKILNVVKSIYK
AAKSCVKCNNSLSSFFLCQIGVRQGENLSPLLFILYLNDLQDYLMQAYNGLQSASDLIRD
HNQDEDIVVYLKLFTILYADDTVILAENEHEMQAAINGMLHYCTIWKLKLNTAKTKVVIF
GRRELRNKPVFKFGDLELEIVNQYVYLGVCLKHNGNLEPAIKRLYNQACRAMFALITKAR
KLGLAIDIQLQLFDSLVVPIALYGSEIWGFQSFEMTERLHRQFCKIILKVNKSTPNCMVY
GELGRFPLSYNVELRMLNFWFRIVTGDRKKLSYIMYKLLYNLDLQGIHSSGWILKVKQTL
MKCNLYDNYWLNQDACSKDQRNVFKTLCKKNLSMFYHNVWKENVNNSSKCIFYKEFKKEL
KLEKYLLEMDTDLRICFTKYRLCNSKIPVEVGRHNNIDKTERVCEFCTNYDIGDEYHYLF
VCSKFSDMRRKLLPKKCIKHPSTQSFCELMQSTSINLLVKVAKMARKI
>Mepal_DN17390-c0_g1-i16_0#LINE/CR1/CR1 : [2120, 4411], direction = +, gaps = [] length = 2292.0 frame = 1
MILYVHNSLKHNLLDFKCTPFEEFLICDIILPRETVTVGLFYRSPNSKEDNNILLCNLMA
EVCAKRTNPILFMGDFNFPAINWNTWSHNTSESSPEFKFIETIRDCFLSQLIVEPTRGRG
SAQPSVLDLLFTNVPDLIASIDIESPIGKSDHAVINSTMVFKSENKRNKPKRPCYDKRDY
DSMRQYLDINWDELLHESLNVNSMWKIIETKLNDAVIKYVPHVNSKARKHKFPLDKQTRT
KINRKNRLWKKYTASRSESDYKEYCRSRNQVRRLTRKAQKLLEKDIAKKCKDNPKKFWNY
VKSKTKYKTGIPDLQKSDNPNMLTCTDKEKADTLAEFFSSVFTKEPDGNHPTLETKVITK
ELYLEITNTTVKKQLEKLNTSKSPGPDGIHPRVLRELSSVICKPLCILYNKSLSEGTLPT
EWKMANVSAIFKKGNKQLAGNYRPVSLTCISCKIMESILRDAIMDHLVKNNFLSNKQFGF
VPKRSTVLQLLKVLEDWTEILDRGGEIDVIYCDFLKAFDKVPHMRLLSKLEGYGIPDPLR
SWIKSFLLNRKQRVAIHGVFSEWIDVLSGIPQGSVLGPLLFVIYINDLPDTAQDGSTVFL
FADDTKIYRAIYDHTDCESLQKDINSVYNWTESSLLKLQPDKCKSMRISTRNNISDQRTY
TLGRDGNNLHTVTSEKDIGVTIDEKLTFSLHMNEKINKANMILGTIRRTFEHLDVNVFSY
LYKSLVRPHLEFANQIWAPRYKKDITAIENVQRRATKFLPGFRD
>Mepal_DN3213-c0_g2-i1_0#LINE/PENELOPE/Penelope : [414, 1715], direction = -, gaps = [] length = 1302.0 frame = 1
EKSAMIELANNPNIVIKPADKGSSVVIQNRDDYIKEGLRQLSDTSFYQEIDTDLTQSFSE
QITQQIDHMFHQGEISEKCRQYLTPENARTSRFYLLPKIHKGKLPPPGRPIISGNGSPTE
RISEFVDFFLKQLAPLGKSYVKDTTHFLHILDQIKQVPKGTLLVTLDISSLYTNIPNTEG
ILATQQTLSSNRRNPDEKPSNVSIIRLLRMVLTMNNFTFDNKHYLQVGGTAMGTKCAPNY
AVIFGNKFEEIYVYTYHKQPLIWIRYIDDIFILFQHGMDELNKFITYLNSCHPSIKFTHE
ISDKEISFLDTKVIINPDGTISTDLFCKPTDSHTYLHYESCHPKHCKNSLPYSQFLRVRR
ICSDYDNFIQNCEMLSKHFIRRGYPVPLLHEALKKASSTSREELLSPRIKDDKTQAEHQT
FAITTFHPCFNGLK
>Mepal_DN3246-c0_g1-i4_0#LINE/RTE/RTEX : [1, 1776], direction = +, gaps = [] length = 1776.0 frame = 1
YRGISVTSCLGKLFSSILGSRLYQEIDSKKLISNSQIAFMKGRRTSDHLFVVKAIIEESK
AKKRPIYSCFVDLRKAYDTIWREGLFYKLLLNHKLSPKFVRILQSMYTNLKGCVKIDGLL
GDFFELTIGLRQGCNLSPHLFNLYIDDLVKILNNLDNDPVKLHEGHISCLLYADDMLILS
SSERGLQKSLDALSIYCEKWHLTVNTQKTKVMIFNKTKSNSNTFQYQGVNLEVTEEYVYL
GLNIYKSGSFVKSIKWLSQKAQRAYYSMKSMLRDTYVSPRLAIKLFDSLVKPILLYTSEI
WGGFEVRKSQKLNSLYEQLLSSDNTPYEKLNIKMAKQCLQVSKRASNVAVRAELGRLPLR
HHIMVAMLKYHMRANLIDDNSLVVLALKSQARQRNNTRHTLTYEQTCQTLKQELDVANLN
IVGSLNTNREKTIHQLKKYGNLIKEKSVSRFKFAFRENMVLASQSDIKLKLYGQLKREYS
YERYLDIKCFDLRSLVKFRMSLHSLPIERGRYHKPKIPRDDRMCSFCQTQVGDEFHVLME
CPNDTLTDIRNKYLSHIYKLNPSMREWDAKSFFFYCLLCVDLNLIQHVAGWV
>Mepal_DN43250-c0_g1-i1_0#LTR/PAO/Pao : [2, 2395], direction = +, gaps = [] length = 2394.0 frame = 1
NDQPESYIVWKSSFISVIEKADVTPMEQLDLLVKWLGPESSRLAASVRAANAKYPERGLQ
CLWTRLDERYGSPERLEAVIKNKIKVFPKLTNKDNKRFYELSDLVSEILAAKEDPLYNPL
FAYFDSSLGTNLLVSKLPYGIQEKWTTRASRYKATYGVPFPPFQLFAEFLYEISKLRNDP
SFMFEQPSTTSDKGWNNSLDKQHKSLIKVKKTEVLKDSVNKCPVHKTNHPLNKCKKFREM
SIQERKRIIRSNGICFKCCSSVDHIAKDCKQQSSCEECGSSQHATAMHVRSIPDSREDIK
LPESQQKHSGESQEPQVVSQATVRCTQICGGQYSGKSCAKTMLVQVYHKDNPQDRRIVYA
IIDDQSNVSLARPSFFELLNIKGPEIPYSLSSCAGCMQTQGKRATGYIVEAMHGNTKLEL
PQVLECEQIPDFREEIPTPEVALSYPHLHDIASEIRPMNDQAEICLLIGRDLPEAHHVLA
QRIGPKNTPYAQKLALGWAIIGEACLGKVHKPKHVNVNKVHRLNDGRQTLFDPCSSEFRV
KSSPIHHEDRANQCISCLVDREKENLEVFIRTEDDNKEGLSADDKDFIKLMNSNMIKDEN
GYWEAPLPFRENHPRLPNNKEQAISRARILDRSLKKNMTKCEHMTTFMKKIFDKGFAEEI
PTLEANEECWYLPVFGVYHPKKPNQIRAVFDSSAKFNGVSLNDVMLKGPDLINSLLGILL
RFRKEPIAITADIEQMFYCFRVKKEHRNFLRFLWYRDNDPDKDIIEYRMTVHVFGNSPSP
AVAADRKSVV-GKSVYSR
>Mepal_DN30431-c0_g1-i1_0#LTR/DIRS/DIRS : [920, 2932], direction = -, gaps = [] length = 2013.0 frame = 1
VLGGRLSLFLDNWNKITQDQVILSDVLGHKIEFVSPIPMIKMSCPRFSKEESIRISEEVQ
ALLDKGAVEIASPQTTHFMGHLFLRPKKDGSFRPVFNLKKLNAHVKYLHFKMENIGSLVG
ILQKNDWMVKLDLKDAYFCVNIHPNHRRFLGFAWQDVVYQFRALPFRLASAPRTFTKLLK
PVLAILRKVGVKVIVYLDDILIMNPCRQRLMQDLDSMIWLLKSLGFLINETKSVLAPSQK
LEFLGFLVDSRNLTLSLSDQKLQGIKQACIDTLTNKYLTVRELAQTIGKLTACAPAVFPA
PLHFRQLQMQKTKGLVQGQGYEATVVLSPACMEELRWWIHQLSNWNGKALITPGPDMILT
SDASKIGWGATWGLEKTQGLWSTQETHSHINALELMAAAFAVKAFAKGQKNLHILVLTDN
TTTAAHINKMGGTRSPQLITLVKELWDHCLAHQITLTACHIPGKENEMADEQSRAFRDSS
DWTLNKVVFHQLCHLWEVPEIDLFANRLNCQVMKFVSWKPDPMAYSTDAFQVSWSGIKAY
AFPPFCLLSRCLAKISKDQAEIMLVAPVWQAQPWYPRLLEMSVRNPILFPMSPDLLMGQN
GQVHPLIEMGSMQLAAWKVSGDRNLQVAYQNTLSSWSKDPDEQAPDLLTRHPGKNGLAGV
LRGKLIRFQPL
>Mepal_DN1783-c0_g1-i5_0#LINE/RTE/RTEX : [728, 2575], direction = -, gaps = [] length = 1848.0 frame = 1
ERYNKEDKIKKIAEMENKQPQLFWKSVKSLMPKNKSTPNIKSNNWVTYFSKLLNITQTSK
NDNATNQSQAYIDYINNSLPTIEKAMEEEGPLDYPIARAEVELALKELKNNKAAGPDCLR
NELLKCKSDSMIRAFIHSFNIILNNKNYPHKWMYNIITPIFKSGDINLPQNYRGIAVSDG
LNKVFTKILNKRIYNYLTEKNFWSPNQNGFMRGRRTEDNVFIIHTIFQKYVKLKKAKIYM
TFVDFHKFFDSINRNCLFYKLMKCGITGKLYYVLKESYTNPMFCIKTENGLTEYFISTTG
VKQGCILSPLLSNVFQNDLHEIFDNDCDPIILQNMPFNSLSWADDLVIFSASKEGQQVAL
NKLSQYCNTWHLTVNIEKTKCMLLSLGNAKMPNLEFGDKILQNVCTYKYLGIIIHKNGKF
THAIKDRISKANRAIYILKQVLGCSDNISVKLALSLFDKQIEPILLYGCPLWGISDNNRY
IYINVEHVESRPKMQVNKLLYERLKRNVQTDEIRAYRAKNKILVKLHYMSDKIELLYRKN
NSYFITDHETTRDLPYELPHSKFCKFSIGAPTSASTTAIFRELNRYPIAIKAKVHTLAYW
HRLEGEHTVPLLYNAY
>Mepal_DN54388-c0_g1-i1_0#LINE/RTE/RTEX : [0, 2009], direction = -, gaps = [] length = 2010.0 frame = 1
SNYSSKNIFETFENDIIDFSNQGEILLMGDANARTGENLDFIANDSDDRIQIPEQYDKDV
TPNTRFNPDKTINGYGKMLLNMCKGCKLRILNGRTIGDTPGKFTFLNTHGTSVVDYGIAS
TDLLQNILYFNVESFNYLSDHCLIKTKIFFDKPFRMVDQFNLQPLQTRFKWDSMSSYAFK
DALETGIIKPDIDKCLNENYMLDQEGVDKLGTNLSQIIIKTANICLKKKKNAVNNKKKIK
NTNMSDDVFHSFKKELANLSKKLHKFPFDMHIRNLYLNKKKKFNKIIKREKLKYKEEMMS
KVYELQERNPNEFWNLVNQIKKKKIPGENINPEIFFNYFKKLNNDKKSNNFDISFENRIK
KYLSKSKKYSWNTILDKPISDSEVKEAVKNSKNKKAVSFDSISNEMIKAGLPILMPVMLK
VFNHILNAELFPKIWSIGYIVPIYKSGDLYDPANYRGLTIASSLGKCFTKILNNRLIHYL
EGNKIIKENQIGFRSGHRTSDHILVIKTICELYKKHKKLIYFCFIDLKKAFDKVWRDGLF
FKLYKFKLSTKIINIITSMYDGVESCIKSRHGFTNFFHIALGTRQGCNLSPSLFNLYLND
LPDYLLENKCEFINFGIHKLNCLMYADDIVIIAKSSEGLSKSLHCLENYCNKWQLEINVE
KSKILIANTR
>Mepal_DN54317-c0_g1-i1_0#DNA/CMC/CMC : [47, 1897], direction = -, gaps = [] length = 1851.0 frame = 1
MIRKLLGVDRDDFDRYVVCPQCFKLFTVDQVKSGMQKCDNVLFLKGKYRHPCGDELGYQV
RLKDGTFSFYPHKVYCFRSVINSLEQLLSRPGMEDKCESWRTRMVPTGTYGDIFDGRIWK
QFQYYRGQDFLKREHTYGFVLNVDWFQPYKRRNDISIGVIYLAVLNLPRRLRYLRSNVFI
LGIIPAFKHEPKSLNSFLDPMVKELKILFQGIMMKTHNHPGGVRVKAALMCIAADIPALR
KVCGFLGHMASLGCSKCLKNFPGSFGEKRNYGGFERTQWKARDMQQHRKNVKLILKAKTK
TDSTKLESKYGCRYSSLLELEYFDVVRFHVVDPMHNLFEGTAKSMFRLWLDKEIIGKGQL
ETIDKKVKSISVSSDHGRLPSAIASNWGGFTADQWKTWTLEFSMYVLHGILPEEHYKCWQ
TFVLACRKISGSIITDADVITADLLFEKFCNSFEVLYGADAVKPNMHMHCHLRESVENFG
SVYSFWLFSFERYNGILGKANTNHSRDEVQLMREFLLNDQLNRLWPSIDQTSLIDSIRET
LSKLRYDPIYSLNDSNQEALFLHRTKIRDCVSLWTDMSLLGMPKRYSLMKLSSSDCELLL
ETYQAMYPGIFIELENI
>Mepal_DN27267-c0_g1-i1_0#DNA/HAT/hAT : [3, 1322], direction = +, gaps = [] length = 1320.0 frame = 1
VYARILNPETFTPRTVFLTNLHLTGGSGIAIADALQEFLEKIQVPMSKVLALGSDGATVM
TGKVDGVTGCLLRSNAMMLNIHCVAHRLGLVSAQAADKNSHMKLYQETLTGLFYYFKSSA
KRCDALREVQDMLDEPQLKIKEVHEVRWMAIYEAVNAVYRCLDSLITYFGTTKEPKATGY
AKKLSQVDFVGMTYMLMDILPVITELCLTFQKKDLDIAMVQVSINHCLNTLEKIRDDVDL
PHKTHLQKLFETDMVKENSRFVFKENHFLQGKNNISQIKQDFCEKLIDNLKARFPENDRN
ILYAFGVLGMRPLSFVQASEIDEWGDKELGILLNHFGQKQQHFRKGDLMSEADAIIDSDQ
TKVEWLKAKKLVLQECYPRDNVVTLWSLIRKFHSDSFPNLLKLATLAVIAPIHTCDCERG
FSAQNQIKTAQRNRLSAIRV
>Mepal_DN9136-c0_g1-i4_0#LINE/CR1/L2-Daphne : [975, 3791], direction = +, gaps = [] length = 2817.0 frame = 1
LNCQGLLCHWDAFHNLLHEVQSQSNLLFDFIGISETFKTFNPRNFLLTGYHPPVFRNRDD
NDDNRGGVGLYVKENWNFKIREDLSIFIPHVMETIFIEVELKHKKNQIIGVIYRPNTAPR
AEIDICLEHTKNLMDLINTENKHGIIMGDINIDLLKINEHKKTADYVDDMHSLGFIPLIT
KPTRVTRSSATLIDHIYTNNGIHHTKNGIVINDVADHFGIFHFLLPTVQTKKTEVALIET
RNFDDNNKATFKEMIASTDFSNIIDIASPDEAYDAFMNKIEIAFEKSFPVTKTQSKKKCL
IREPWITRGLLNSQKTKSKLFKQKLSKPTATNIEIYKNYNNMFNKIKRRLKKQHYENKLH
EYRHDMKRTWICLNQIVKKNKNLNMLPKQFNINGLPVSDVGEIANSFNSFFGDIGKMTSN
AVPNYTKNPLEYLSGNYLTSMFLDPVDTYTITNTAMKCKPKSSSGFDNISNKLLPMIIEY
TARPFMHIVNRSFVTGEVPMGMKIARVIPIFKSGDPSLLNNYRPISLLPAFSKLMEKIMY
NKLTKYLNYHSILYEHQYGFRKKHSTVQPVIHLLNNVAEANNKTHTEYTLAAFLDLSKAF
DTISHNILLQKLHHYGIRGVANNWFRNYLSNRMQYVEINGTKSVHRTVTCGVPQGSILGP
LLFLIYVNDIANATNKAMILSFADDTTFSVSHKSATALYHLANAELEKLFVWFCTNKLPL
NANKSRYIILCPYQKPFLHNDLDLSINDQKIIRITNDSDETSVKFLGVKLDEHLSWKEHL
SYINKKISYAIFTLNQVKHFLTQNALKTLYYTLIFPHLSYCILAWGNASDKALNQTVLLQ
KRAIRIINQVKYNTHTDPLYASNELLKIKDLYHYQVCLFIYDYIKGLLPTSFENFLRTVH
DVHPTRVTRQSTHFYIDRCKSQFCANLPKYAFPKIWNSI
>Mepal_DN70949-c0_g1-i1_0#DNA/HAT/hAT : [262, 1608], direction = -, gaps = [] length = 1347.0 frame = 1
TITCQFLTKDWQFASYVLATKKLPETLSGNDIAAELQEICSSWNLPNITAVTSGSNVPVI
NAIKHLGWQHIPCLGGDINSAVRKALALKEPAQVIKRSRDLVNNFKSSLSVMQLLHTKQE
PGFSQDASQNQLILDKPTTWNSTLDMLERIIQLSATLYLTVLDPAVKQKGLQEMLYTLTE
TELVENMIRLLKPMKEATLLLSQESCPTISLVLPTIEKLNRRLQPSDDDSKVISGMKKVI
INILERHSLCKSSSAASIVKVACLLDPRFKSLPFVDENTRKEIHNIAISMISSTQTTDDQ
NTEYSDSVIKVEANVPSTTAQADQSANEDLHRSVKRRKTDNDKSGVELGDWFADVIDTPE
KSTDTSPNCQARHEMDRYLSERPLSPNGDPLSWWKARETAYPLLAQLSRKVLAVPACSTH
PEKVFSNNANHISNKYAMVSEDCTDMLIF
>Mepal_DN26125-c1_g1-i4_0#LINE/CR1/L2-Crack : [1, 2025], direction = +, gaps = [] length = 2025.0 frame = 1
IYRPPNTNIDLFLQSMQNILESVSNEKKKCYLLGDFNLDLLRHEVHQPTQNFTNLLFPHS
LLPMITRPTRLSENKASCIDNIFTNDLQMNEIFNGICLTDISDHLPIFHINYTTQLALNQ
RKTRRRFMNEQNLSALSGELAVINWDTTLQCNDPQIAYDCFFDTFKKYFDKHIPVKWSNT
NNNRTKRPWLTRALLNSIQNKNKLYTESLSNPSCVGYYKQYKNKLTHLLRIAEKEHYKQL
IEINKKNISKTWKILNSVINRNKSTKVQQKFKKGNQLVDDPQEVVNNFNKYFANIGKSLS
GKIPLNNESPSSYMRGSYPNSLYLQPTDECEISTIISDFKSTSSGWDEINLNVIKSVKPT
IIKQITHLCNLSLKDGVFPWQLKIAKVIPLYKAGKPDEFSNYRPVSLLPFISKIFEKVIY
KRLLMFLEKHDIIYDSQFGFRKGRSTYMALQQLVEKLHTEKDKNNFTIGLFLDLSKAFDT
LDHDLLLYKLNYYGIRGNALELIKSYLSNRKQYVNYNNTNSEYENVSCGVPQGSILGPLL
FIIYVNDIVNASDHIFMLLYADDTNIFVSNENLENAKCILNREIVEIYKWFCINKLSLNI
GKTKTMIFSPKLNHNAGDIQLHINNEQIETVSNIKFLGVCIDDKLTWSQHYQYVASKISK
SIGILCKARQQLFTK
>Mepal_DN17451-c0_g1-i3_0#LTR/GYPSY/Gypsy : [1143, 4736], direction = +, gaps = [] length = 3594.0 frame = 1
PTIIGAENLAEILIDDIPCKALIDTGSQITCVTRDFVSRNLPHFTVHPLSELIRIFDASG
NILPFDGFIEVDVSLNPHQSHARIPTLVLVSSGPPYSVDVPAIVGTNVLQPFFKNFSHLN
DDCLDASLKFAYQSLQCAVDDDGVIGIVRTTKAETIPPMSRIVVKGLMRGKCCKLMTHAM
IEAVPENSLPGGLVITPYVLEFHDASVSTYRMNVEVQNLSSKPVTMPSRCVIGALHSVTV
QDVPESTSTSANTLLDMFDWPDEADHVQKLKDVISRWEDVFSLNDMDLGHTDKTKHQINL
TDETPIKIPHRRIPPGVYDELKSHLKEMLHGKHIRPSNSPWAFPVVLVRKKDKTLRFCID
YRELNKRTIRDAFALPRIEETMELLHGAKFFSSLDLKKGYWQVEMEESDKPKTAFTLGAL
GLFEFNSMPFGLTNSPATFQRLMVRCLGDLQPHECLVYLDDIVIFSSTIEEHLERLEKVF
KKLKEFGLKLKPSKCHFLKKEVTYLGHIVSQDGIRTDPGKVAAVQSWPVPKDVKTLQKFL
GFVGFYRRFIKNFSKIASPLHKLLKGSSNAPKSKRRSSNKPVKFVWEEAQQRAFDQLKEA
LTTAPILGYADHRIPFELHVDASSHGLGAVLYQNQDGQPRVIAYASRGLKTSETNYPAHK
LEFLALKWAITDKFSDYLYGQKFHVFTDNNPLTYILTSARVDATGQRWLAKLATFDFDIK
YKTGKTNVDADALSRLPEIRQDAVKAVIEGVSEEGFVYSLPMTVDGLEPLMFSSSQPIAK
QFDVCRAQAEDNDISWICNSLKSGIKPKKSELTGNLERQTLVRNWDRLIIKSEQLFRNVV
TEKGIVRQLVVPKSLRQQILVKLHDELGHPGRDKTLSLMKSRFFWPGMTTAVEKHIVSCH
RCTCRKSPATTSPLVPIVTSQPLELVCLDYLLLEPSRGFEHLLVITDHFTKFARVIPTKN
ETAKTTAKALLDNFINLYGYPQRIHSDQGRNFESSIIKQLCSLTGIQKSRTTPYHAQGNG
ACERFNQTLLKMLGTLQEEQKPHWKDYLNTLVHFYNCTPHESTGYSPYELMFGRAPRLPV
DDEFGLEVPHKSKDVSSYINDVREKLFYCHDLANQKMAQIAEKMKSLPSKAAVLHVGDHV
LVKKLAFKGRSKLEDRWENDIYVVLEQPNEDVPVYQVRKLDQVGPKRLLHRNLLRPVG
>Mepal_DN43529-c0_g3-i1_0#DNA/ACADEM/Academ : [314, 1567], direction = -, gaps = [] length = 1254.0 frame = 1
LKDKQLQVLVQIVNGRHTLAVLPTGYGKSDVFILAPLILDYLQPDKKHFSFVIVPLISLM
MDLCSKFTERGTNICAVRHQEVLSEEEMDRIQQGHYSTILFSPECIEDMNLMEHIFLANE
VYKTGTCLLAVDEAHLLIQWGYRFRPAFRSIGELRSHFDEVPVLLTTATCPPEIKTRMLD
VMLLGSHDEVKTIAILPDRPNISIQYHNKTSGDMEDALAWYLEEMAQNGLQTRKAIIYCR
SIRNAARGYGMMLYKAQAAAFSDGQVDIKHKMIAEYHAELDEVQRNYILQEFSKPTSQIR
CLVSTVAFGMGIDIPDIRVVIHWGESDTVSQYWQEVGRGGRDGLITEAHLYHRQMQLRQC
QEEVKSFSKEIQGGGCIREAILMRLKLDDMDGNGEDKPANCCSNCLEAALCTSTDFSD
>Mepal_DN53876-c0_g1-i1_0#LINE/PENELOPE/Penelope : [326, 1906], direction = +, gaps = [] length = 1581.0 frame = 1
HFNHQYVVNLSSFTLNEHHTSVLSKGLNLCPTPGEPDPGSIRDDLDRFHRSLRIKHFFAN
PKDLFSEGQDTQNSISDSSLLNLWVPETPSFDHPKFREKSKWAPPPPGAPTLEGMIIANE
LGLLKEIYRSPKQNNLSQKERSALAELISNNNIVIKPADKGSSVVIQNRDDYIQEG-RQL
SDQNFYIQSDIIRSDASDFSTQISNQITQMVNSNEISEKCGLFLRPTQPRTSRFYLLPKL
HKGKLPPPGRPIISGNGCPTERISQFVDFFLKDIAPLGKSYIKDTTHFLQIIDNIGQVPE
GTLLVTLDICSLYTNIPNNEGILAAHQALIENRTTDECPSNTSILRLLRMVLTMNNFTFN
GKNYLQIGGTAMGTKCAPNYAINFVNKFKKDHVYTYPLQPLLWIRYIDDIFVLYQHGPDE
LQKFIDHLNFCHTSIKFTSEVSETKISFLDTEVSIQTDGTLKTNLFCKPTDSHNYLHYTS
SHPSHCKESLPYSQFLRIRRICSDESDFLQNCEMIKQHFLRRGYPVE
>Mepal_DN45674-c0_g2-i1_0#LTR/PAO/Pao : [850, 3132], direction = -, gaps = [] length = 2283.0 frame = 1
GNLRLHKFMSNSKEVMESIPESEHSPEMKTYSFDESPIGRVLGMEWCVEADHFQFRFTLP
SKPMTRRGVLSLVASVYDPLGFLAPFVLLGKQILQQLCRENKGWDDILPDTLKEKWERWM
IELPKLAALDIRRCFIPAEFGTVITCELHHFSDASFSGYGQCSYLRVVNEKNKVFCSFVM
GKSRVVPLKVITMPRLELTAAVTSLKISNFLRTEMTYKNIKEYFWTDSMVVLGYMNNDAR
RFHVFVANRVQQIRNSSEPHQWNYVSTLENPADHASRGLYAEDLMKSKWLMGPDFLWKEN
LPTSRPEDMEISPEDPELRKVIVHQVQTQSTKTLLQRLEVFSSWSQVVTAINALLKLISR
RRYKQTLDVDKTQAILEIIKLIQKEAFDDEIEALGHGKDIPKGSSILKLDPFMDKNNILR
VGGRVKRSSMSFDEKHPVILPKSNHLIDLLIRDCHQKVAHQGRGFTMNEVRSRGYWIIGC
SKTTSTCIFKCVVCRKLRGRNLTQKMADLPADRLEASPPFTHCGIDCFGPFLVKEHRTEL
KRYGLIITCMASRAVHVETLDDLTSDAFINSLRCFIALRGPVQTLRCDQGSNFIGAQREL
REAINEMQNDQVRTFLESNNCKFIMNSPHSSHMGGVWERQIQTIRRVLTALLHQHKERIN
TSSLRTFLYEAMAIVNSRPLTPEDLSDPSCQPITPNQLLTMKTKVILPPPGNFEDASIYA
RKRWRQVQYLANEFWNRWRKEYLTTLQPRQKWDKAKPNLKE
>Mepal_DN45638-c0_g1-i6_0#LINE/CR1/L2 : [693, 2453], direction = +, gaps = [] length = 1761.0 frame = 1
YRHQCTRVNKLIQKNRKNYYSEKIAQCGQNQGDLYRITNHLMGKTSTDNLPQHSSTKDLA
NRFSSFFVNKIESIRQDLTGHVDELNPTMLEDDKNVPTSTTPSSVFEEVTLDEVSKLIKS
SPNKSCDLDLLPTWLFKDCIDILLPIITDIINSSLRNGQVPDEFKISHIRPLLKKNGLDK
NVLKNYRPVSNLSFISKLLEKVVSAQLDEYLNANNLMEPLQSAYKKHHSTESALLKVHND
IIREMDKGNTTVLIMLDLSAAFDTIDHKILLHRFRNVYNIQGKALQWFESYLTNRKQIVC
IDDSKSNPVTVDYGVPQGSVLGPEKYIMYTKPLGRIIRNHGMNYHIYADDTQLYISYDPL
STTLESIKSQIENCLTDIQLWMNQNYLKLNEDKTEVIFFHSKFVTHNNPVEFPINIGDKT
IHPVKQVKNLGVTFDENMTMQKHVNAVCRSAYGHLSQIYRIRQYLTDSAVKTLVQAFVVS
RLDYCNSLLIGLPHYLLASLQKVQNAAARIITRTPKRHHITPVLKNLHWLPIGRRCQFKI
LLFVFKSLKSLAPSYIDQELNWYQPRRPLRSENYHSLVTPRVSTSTY
>Mepal_DN50443-c0_g2-i1_0#DNA/ZATOR/Zator : [44, 1234], direction = +, gaps = [] length = 1191.0 frame = 1
QCMANIKDRFPVFHTRQMKRDFRTRLSNIASLKPAVMDFIYKELSLDASCAVRPEVAERL
RMISLGETGLIGDLRHLNPGRPTGAFDTFFEHLGNIVNEITAADERRHNVAHFSEWLSLG
DLVRQAAERCPEGTAIPSKSLVRIQFSPRNPYSHAAMTFTSRFEVQYKIQRRQLRVSHID
AHYAAALFKYLRHFAILLKEDCILFCADDKAKVPIGEPGVPSATGVRGKKVLAPSETTIA
AVDHDLSTKGSIIPSVYLQCSIPDTVDKSFYRGTVSVTLNDAVFQQSNPFRHAAALVKII
KDGGLSPKFLLKYTDGGTDHRNTLESVKCAAICIFKELDLDMLVAARCAPGHSWSNPAER
VMSLLNIGIQNCALERTEIVGPHEKSLKSCSGMKDIR
>Mepal_DN15865-c0_g1-i1_0#LTR/PAO/Pao : [383, 5695], direction = +, gaps = [] length = 5313.0 frame = 1
SLPVDNTEERTKRYVEEHSQSQHMSTGTEPKLTLTRSEQDVRAKKPCANFSSALNCHAPV
FQPSAVTGGTVLGDQSLKGELSRFLLRKELLFSRLIKYDDRPESYAIWKCGFQSILQEMQ
VTAVEELDLLTKWLGPESGKFACSLRAANVNNPTRGVERIWERLEERFGSPEMVEAALKT
KLESFPKLTNKDYKKLYDLSDIVSEIESLKANEKYSTLLAYFDSSSGVSPIVNKLPYQLQ
EKWTNHAQKYKKRNNVSYPPFFVFTDFLCDLSKTKNDPSFIYETPVNKPRDTFTGRITGT
KQVASTRKTDISMPPQRKKLEPNSFCPIHQKGHALNKCRAFRNKPIQERQKIMKENGVCY
RCCSSTDHLAKECKEKVTCEECKSDSHHTAVHRDRDFVPKNIPSKENGGEPSKPATTDVE
NSVHNSCTQICGNNFSGKSCAKTVLVNVYPMNRPQEAQKLYAILDDQSNVSLASTGFFHL
FHADGTDVPYTLSSCTGSVQTSGRKTSGFVIESVDHSVSLELPSLLECNQIPNFREEIPT
PEVAQYHEHLSDIAKFIQPLDHNADISLLIGRDLPEAHHVLDQVIGPRHGPFAQKLPLGW
VIVGEVCLGKVHKPDQVHVNKIYFLGNGRSSVFPPCPNNINVKDISESQPALQNDQFGEN
VFKRTEHDNKQGLSVEDKEFFNLMDKHFHKDSQGNWEAPLPFREPRQRLSNNKIQAVKRA
QILDRSLQKNPVKKEHFVTFMEGIFHNEHAELAPPLKDGDERWYLPIFGVYHPKKPDKIR
GVFDSSAQFDGVSLNDVLLKGPDLTNSLLGVLVRFRKEPVAITADIQQMFYCFRVTEKHR
DFLRFLWYLDNDPSKPLVEYRMCVHVFGNSPSPAVANYALHRTAADSRKDFGSDVHNFIT
CNFYVDDGLIALPDAQTAIDLLKRTQQALKENGNIRLHKIASNSEEVMKAFPSEDRAQNL
KDLIPGFDTVPTQHSLGLSWHLATDTFMFQIATDEKPYTRRGVLSTINSLYDPLGFAAPV
VIQGKFLLRGLMTEVSDWDQELPEAQRQKWTDWKTSLTLLDNIQIPRAYAPMSLRAATKK
EIHIFSDASEKAIAAVAYLKLWDSNGISHVGFLLGKAKVAPSHGHTIPRLELCAAVLATE
LLEFLNDNLDFDSDGIYFYTDSKIVLGYVYNQTRRFYVYVENRVERIRRITSPNQWKYVN
SEDNPADLGTRSIHASMLANSPWILGPKLLLQDVPPAEQIFSLADPEIDRELRPHSLSTY
VEQGKGTLGSERFQRFSCWKRLVHAVGLLLHITSSYAGNNNCKGWHLCAESSSVQVQKKA
QLIILQTVQQDFYCTELQCLQAGKQLPKDSPILKLSPVIDSNGLLRVGGRLNNASIEQEL
KNPIIVPGQSHVTTLIITYHHQLVQHQGRHFTEGAVREAGYWIVGAKRRISSIIHHCVKC
RKMRGKLEWQKMADLPPDRLTVGPPFTSVGVDVFGPWSVVTRRTRGGQANSKRWAVLFTC
LSSRAIHIEVIEEMSSSSFINALRRFLAIRGKVDILRSDRGTNFVGSTDDLNIQAVNVED
GVIRNFLNENGTVWIFNPPHSSHMGGSWERMIGVARRILDSMLLDTSAHKLTHEVLVTFM
AEVSAIVNARPITAVSADPECPCILTPSTLLTQKTEQPPTPLAGLDTKDMYRAQWKRVQA
LAEAFWRRWRQEYLPILQSRRKWQHARPDLGKGDVVLLKDKNCSRNEWPVGVIQDPLPGS
DDKVRKAIVKVIKDGKPVVYTRPLSDMVVLL
>Mepal_DN15834-c0_g1-i2_0#DNA/CRYPTON/Crypton : [492, 2180], direction = -, gaps = [] length = 1689.0 frame = 1
KNTRIHDFYHACTFCGQIRSNISKHLKSKKHHKENEVKHILSIQSKKERRPKWDLLRNRG
DHEHNMKVLTQKKGMLIVGRREGKDLDSSQYGPCPSCYEWIKLDKRFKKHKLLCPAGRSN
TKNKELIVQSMFISGRISVDASPAMRREVYPIMTIDKTTEIAKNDTLILCLGNSWLSRNV
GNKLKRKYYTSSRMRQAARFLMNLWELDVDSATSSDQKSMMMYLKPAYFDLTAKAALLTA
SQSLDDEEDLKAPSTAVRLGFDLKRMLLYKTSIGLKEGKPYLVREAEDFRKLMDIEWTDR
VTKLARVTLEVRRFNKEITLPKPSDLQKLHTFLKTSIEDQVLNIEEPDTFRQVSILVQAR
LLTYNKRRSGELEAMTMNQYHKRTKGVSELETSLRTDLTKLEEYLLQSQELVEIRGKLGR
GVPVIIPADLVPLMEYLANPAVRESAGIPQLNEYLFANSRLGVQRAYDSLKSVCAEAGLQ
NPEHITSISMRKYMATTCQVFDLSPQQLSWITNHLGHTADIHRIHYRQTSSLIERVDIAK
IMLLQDTNSIGKYAGKSIDDIQM
>Mepal_DN31722-c0_g1-i9_0#LINE/RTE/Proto2 : [155, 2662], direction = -, gaps = [] length = 2508.0 frame = 1
LRTFLEQQCFVSGLECHSNDVTYTYENITNNSKSTIDHFIMSECMQTSLHKIFSCHDGDN
LSDHCPIVTEWSLSVEYSVECRNFTPKVSWRKAKEGNVIAYKAKLSKLLCKVHIPMNMIN
CKNPLCSVHQEEVNAYYNDIIKACVTAASVCIPSTHKKPLAGWNDQVKPVKEESIFWHHI
WVDNGRPQSGLLYDIRRRTRAKYKLAVRQLKSDQANITANKMATALQSQNKRDFWSEIKR
MNNNSTSGVPNVVDNIHGDRNISDIFAKKYQHLYNSVPYDKGEMDKIFNVLDYKIVNECI
TNTCESSHCISVKDVEDNILKLNPFKSDGVEDISSDILINSCPQLYIHLSILFNAMLRHG
CAPNNVLLPTLVPIPKNKNKSLNDSDNYRAIALGSVICKVIDNIIWEKHKYILLSDDLQF
GFKPKHSTTQCTFVLNEVVDYYVRHNSSVFLVLLDASKAFDRVEYVNLFKLLLKRGMCAM
TARFLAHLYTNQSLRVSWNGHYSEPFETMNGVKQGAILSPILFCVYMDELLFRLKSSGVG
CYIGNRFYGGLGYADDVCLLAPSRKSTCILLKICEDFGNEYNVLFNSNKSHLIIFGNQST
YSSAVPVYLNGDEINLQKCATHLGYPVGNDDCNKQAINKGANDMVWRTNYVMSKFGVCDP
NIRIFLFHTYCTSYYGSPLWKLDSKAAKQFHVTWRNCVRKIWKLPYRTHCCYIKHLCNGP
TIEAVLLSRFMSFYIGLMSSDNPYILMCSRLCQYSNTSVAVNKRQLCANLNVNDEFLKSR
TALEIKDMINSRFHICNDNCMADATRLKELCSMREHFLNCVLDNEEILCLINDVCM
>Mepal_DN3612-c0_g1-i11_1#LTR/DIRS/DIRS : [5100, 7025], direction = -, gaps = [] length = 1926.0 frame = 1
ASNPLPVSFPNSNPQSPPVGGRLHQFWQVWQSYGASDWVVEVLRAGFRLSFAHPVALSCA
PIDLQGRMSAVQRAAVRDQVQLMLEKNAIEPVQNPNSPGFYGRLFVVPKKDGGWRPVIDL
SVLNKYLVVPRFKMETAESVRGCLPQDCWVVSIDLRDAYFHIPIHPSYRKFMRIFIDGRV
YQFRALPFGLAPAPWVFTMVFRELKPMILRWELVLHQYLDDWLLRDQSFSVLQEKTSLFL
DLCQELGLLINWKKSELIPMQDFVFVGYRYLTHQGVVVPSQDRITKLHNRISAFLARPCQ
TASVWSSVLGLLSSTEKLVPFGRVHMRNVQFTLKCRWAAHRDSPQSLVPLTPECRQDLVW
WLDLSNLLQGSPMHVPPPDFQIFTDASTEGWGAHLGTQEVSGLWSSSQKVHHINYLELLA
ILLALRHWSEQLEHKSVLIASDNSTAVAYVRKQGGTRSRSLCLLAQEIFQLCLCHQISLR
ARHIPGKLNVLADSLSRQGQLLTTEWSLCPQVLSQVFHHWGVPHVDLFATRWNHKLPVYM
SPIPDPEALAVDALSQSWRNLEAYAFPPTAILPAVLKKVQRESSRIILVAPAWPRSPWYQ
DLLELSLDRPLRLPVHPKLLKQPRESIFHSNPKLFHLHAWLL
>Mepal_DN3658-c0_g1-i5_0#DNA/HAT/hAT : [2271, 4082], direction = +, gaps = [] length = 1812.0 frame = 1
PSVMASGSRNFRRKTLEDHEKSSDHVMALHADDESQPKFALAAAHAQKKRKAAYSCAMQA
TLWLAAEEISNRKYGSLLDFMRLRGDTDAKTLIHGQNAQYNSADIHGQLLRCASNQLELI
LKAELRQSPFIGIGVDESTDRSQEKHVVVVVRYISRQGTVKTTYMGMEAVPDGTALTIRE
SISSVLNKFDIPNFDKVVGLGTDGANVMTGTMTGLTALIKEVNPFCICVHCVCHRLHLAV
SQSCKAVRDMETVEKIVSSIYAFIQLSPNRLARFKELGNVLDHEVVKFKRHFEIRWLSLG
DSITAIVRNYGPLMLLLGNEAADGEPTAIGLHLQLKSYKFVALLHLAADVLGLTNHISRL
FQYRDVTFSCMKKDVNILVTSLTQMRVNDGTKLTQLQTSLEQDNGFYCGVELSYDGVRGD
GRRQDVVFVENRRRFLDGLIANINARFPRVDLLDAMQIFDPSAYPIDDGRLLYWGVNHLN
TLLDHYAEPKVNRNQYRFDSLINRDRCEGEFLPFKNEVRQLSVRVDDGVEHFRRPTELME
VMFGGRNQRNRLTFSEMFKLFSLCVVVLVGNAEAERVFSCQNRIKSKIRARLELPTLDRL
IRIS
>Mepal_DN18147-c0_g2-i3_0#LTR/PAO/Pao : [891, 2567], direction = +, gaps = [] length = 1677.0 frame = 1
DENGLLSIVRHLNKPRQEIKTFSGDPLEYQQFKRQFRTRIMKNCDTCDEQISYLEQYTSG
EPRRIVSAYCYLDADIGFPAAFKELDERYGDTDIIVNAFVKKALNWPNIKKDCPKDLDAF
GIFLSECEYAVKDLNSLKVLEYSENFKRIVSVLPYTLHDKWRSIAQGKKVIGKRPTFSDL
VEFVRCEARKATDPSFGKEALINVVHSTYHDNSSKHPPKSSFATSVDSPNQKHEHGYSPL
TARSAPSTDKPSAYAHSCSYCKGPHSLDACENISLLPFLSRIDFLKSNGLCFGCLRYGHH
RQSCQNKSTCKYCEGRHPSILHVDGPIPTRNKSLTTCDSSTQTTAQTTSIATACSDSPGY
DHHSQQGEVECTMAIIPVKVRAKGSNRTLYTYAFLDPGSNVSFCDEKLMFQLGIQGRKRK
LAMETMGSPRTIHTFELHDIEVLDLEERNVLKLPAIYTKDKMPVSKQHIPTWEDLQRWPH
LSDIPLPQVDADVGLLIGNNVPDACTPIEVRVGPRGSPYISRSILGWIPWNVIRAGHQNS
LDVNRGNVVTIDRLYDRHE
>Mepal_DN48826-c0_g1-i5_0#LINE/CR1/L2-Crack : [1854, 3119], direction = -, gaps = [] length = 1266.0 frame = 1
MHYVYHSFCCLHLNIHSLPNTFDKLKILLNWIDMHVDFILLCETFLSDNNYDSYDLPGYS
FVFIHRQHRIRGGVGIYIHNNLSFILCDDIAINYEVEFKSIFVEVTNNNNRHTIIGEIYR
VPNISKYESLLRF-AVLITLHNENKDIIIETNQKFDYLKIYANNSANTLHNLFLTEKFVP
VITKPTRITHRSATLIDNIYLKIDHYFTIKSGIIDSDMSNHVPMITTFG-QRIFIQSTTQ
I-IQANE-RHY--HTP-TDWSVLNNLETDPALELLI-KVNTAIKTCAPTREVRIHPKRVI
KEKWMTIGLLKSSNNLDKLYKKLHVKRKAKDGSEYLEFIQKRNIFNNIKHYAKSDYYPRL
LQESKNNIRKSVMESAMSKQSSKSSIQPILKLGVDNISGEINITNAFARCHYIINIASIL
LK
>Mepal_DN12650-c0_g2-i9_0#LINE/CR1/CR1 : [70, 1380], direction = -, gaps = [] length = 1311.0 frame = 1
VLAWVSNQVAVKRRIDLEVINLELMWLEIRSQNNKFLLGVIYRAPNAKGEFWDLFQYSLD
MVYASGGQNVIITGDINADPGTREGNNLQFFSLANNLQILIEEATRITQNSSSIVDQFLS
NIPVFIKNTGVEPPVSTNDHCTIFAKVSFKVKKKLSYKRIMWDFKNADYGKLNDHLERTD
FSAAYNLDDIDDIFHQWTSCLIDKVKDCIPNKEVIVRPNDKPWFNGHLRKLLRSKNRLHS
NAKRLNTENDWAAFRNARNHYDQELKAVKNGYNQSKFRSLASESSSSRNYWSLLRDVIGS
KNETGIPPLRVNNQVIVDDKEKAEAFNEFFLQASLLNDANVTLPPLEPSENSLIEIIISE
SEVNDQLSILDTNKAYGPDGISPKILKHARVALVKPLTKLFQLSLTKSHFPLCWKRANVL
PLHKKNEKSSMGNYRPV
>Mepal_DN19724-c0_g1-i4_0#DNA/PIF/ISL2EU : [511, 1947], direction = -, gaps = [] length = 1437.0 frame = 1
MPKTCCSVYGCHNRGGHTFPVDRLRCKAWVIAIRRVKDKQGRLWEPTQNSVVCHNHFTPQ
DYIQRTVTDFAPCRKRLRPEAVPNVFPWTSCETEEAKKRKERAETRGAKFETDDSTSPNM
DNPDPEVTMVVEDMDLGIGNSEVVCEEICIEHKDELDQLSTPSVQLSNMYAQTDNCGNPK
RICVDDFAGDEPGMLFYTGLDNIRVFNGVFTSLGPASFQLNYLYNRPNIDERNQLFLTLI
KLRCYKTNFELSRMFYITEAEVYSIFVTWIKFMSLQWREVGVWPNRDTVRFFSPSDFRDK
FPSTRVVIDGTECPIKKPKAAAAQQVTYSTYKNKNTAKVLVGVTPGGLVSYVSPAYGGTT
SDRQIVERSHLTSMVSSGDSIMADKGFDVQDIFATENVTVNIPTFFKKKNKMTGKTVLKD
RKISSKRVHVERVIGLGKTYKILKNPMNHTESILSSEIIFICYFLVNFRKCIVPKNA-K
>Mepal_DN18455-c0_g1-i6_0#LINE/CR1/CR1 : [331, 2166], direction = -, gaps = [] length = 1836.0 frame = 1
FKNLKRLIPQKLRRAYWTYIEGITTPNTGDDTRCTKRFWSYVKHCKQDAVSISTLKDSDG
KTHTDSAAKAAVLNNNFSSVFSRSVPLSLKHMCQSTYNVLVNKNHQYPIMPEFDIGVEGV
DKELLALNPNKASRPDQISPRVLRELHSSLAPILQTIFQKSLDSGELPQDWKNAYVSPIY
KKGHIYLPSNYRPVSLTCVCCKVMEHITASKVVRHLENNNILQPHQHGFRSKRSCETQLL
EFVHELHLNAESRSQTDIIVMDFAKAFDKVAHNKLLYKLELYGVRGRPLAWIKGFLSDRQ
QQVVVDGVKSNKAPVTSGVPQGSVLGPILFLVYINDLPGCVTSNVCLFADDTILYRKINT
ISDTEELQKDLGKLEDWERIWQMEFHPQKCQVIRITKSNNPVLYDYHLHDHNLESVSSAK
YLGVTLSSDLGWNRHTANVIAKASSTLGFLRRNLKISSPAIKERAYVGLVRPNLEYCAAV
WDPPTNNATRRVEMVQRRAARWVLNRYHNTSSVTNMLDHLQWRTLENHRGDARLLLLYKM
VNGIICADPLSYLTPVIRATQTTHELGYIQLNARTEAYRLSYFPRTVINWNALPVVLAQA
PSVDTFKQGVKG
>Mepal_DN9239-c0_g1-i1_0#LTR/PAO/Pao : [486, 2888], direction = +, gaps = [] length = 2403.0 frame = 1
SSPMENKQTSGIDSLIEHLRVSRLPIPEPGHFSGDPLQYHHWKCAFKTLIRGIPDQERLY
YLKNYLSGDARACVEGFFMLDSVDSFKEAFELLDERFGDPFVVANAFRDKLDKWPKILSR
DCKGLVKFSDFLKQCRAATSKVESLHILNDERENKKILAKLPEWLITRWGRIVVDFKEQN
HRFPQFTKFVDFIAREAKIAADPITSLQAIKECSDPGQRISRLKGQKSEVRALSTDAKIE
PVRKSTKVCVVCSLAHDLNDCTKFLEKSLEQRVELVKAKGLCFGCLHQGHISKKCKRRQV
CKTCNKKHPTSLHIVTDENKTSFAQRNVVSKGDKCSMILPVWISHKDNPKCEKLIYALLD
TQSDTTFVLENTAKSLNQSGFPVKLLLSTMSTTRQPIDSAVISGLRVRGYDSEKTIYLPP
AYTQEIMPANHEHIPSPEKTSNWPHLRELSDKLTPPMNCEVGLLIGYDCPEALVPREIVA
PTGDGPFGQRTDLGWGIVGIVKPFSVTDRDFDPIGMSHNLVSYEVSKHDSCEVDHHSVLV
LRNKVEVLTPLQMMELDFTDNRPYDMAASREDQKFLEIMGQGIKQRNDGHYEMPLPFRDD
FSMKMPNNRALADHRVKKLRNKLKVNPQYRSDYFTFMNRIIDNDHAEKVPQDELDLNESS
VWYLPHHGVYNPKKPGKLRVVFDASAQYHGVSLNNNLLQGPDLTNSLIGVLLRFRQERIA
LMCDIEQMFHQFQVNPAHRDYFRFLWWEGDLNSEPIDFRMKVHLFGAKSSPACANYGLKQ
IAKDHGQRFSDEASKFIVHNF
>Mepal_DN1328-c0_g4-i2_0#LINE/CR1/L2 : [1265, 4066], direction = +, gaps = [] length = 2802.0 frame = 1
KSLAVACLNPRSVKNKTLSLADFISSNRIDALALTETWLGCDIDNTVITEFVPNGYDFTH
VPRQGRNGGGVGFVYRSSISVKVLDSSKNGNFSCFEYMDCQVKIADTLLYIAIIYRPPPS
KTNGLRTNTFFNEWESYLERFTEVQNEILITGDFNFHMDNSIDTDACKFSSILEAHGLKQ
HIKEPTHQKGHTLDLVITCDTSKILNSPPIIENPGLCDLNGNPSGDHYALMCQIDVPHPD
CLKKNVTFRAFGKINVPNFVADVRASVLLNPSLSRTEAPTEPTLENLIDAYDTGLRNLID
QHAPLKQREIFLRPHAPWFSEELRQAKRERRRRERKWRITKLEVHKQLHREQCQIIAKLL
KKTKEQYFNTKILECGRNQKALFQISKSLMGDNGEIKLPSHTSSKQLAENFKDFFINKIV
TIRQGLLAQQDSSRDGASRIHTEKAFCGTPLRDFCETTEVEVRRLIMKSATKSCELDPLP
TWLLKECVTELTPIVTAMINTSLKDSKVPGCMKKARVRPLLKKNGLDQEMLKNYRPVSNL
SFISKVLEKVVAAQLDKHLVDNKLMDNMQSAYRQYYSTETALLKVQSDIITAMDGGSVAA
LLMLDLSAAFDTIDQSILLQRFEHTFGITGNALAWIESYLTDRYMNVAVGEALSSDQLLD
FSVPQGSVLGPKSYCMYTKPVGDIIRNHGLTYHIYADDTQIYMTFKSSPNTMNDAKSKIE
SCVSEIKDWMGKNLLKLNDDKTELIMFTPRHHQQSQSTFDITIGECTVQSSSHVKNLGVI
FDKNLSMEKHINSISRTCHWHLRNISRIRQYLTVDASKTMVQAFVISRLDYGNALLLGLP
NTIISKLQRVQNTAARIVKRVPRKQHITPVLKDLHWLKVEARIKYKVLLHTYKALNGMSP
SYISDMVQPYTPARNLRSQNKALLIVPKTRTVTY
>Mepal_DN47679-c0_g2-i2_0#LTR/GYPSY/Gypsy : [374, 4246], direction = +, gaps = [] length = 3873.0 frame = 1
WTNYLVISGLNSQADNYVTALLLHCIGDDALRIYNGMNFDPASESNQNPKDIIKKFDAHI
LGEAKEFFERFKFNQRNQESGETIDQYVSVLRNLQKSCGMCECMTEKLLMDRIILGVNDI
KTREKLISQSKLNLQKTIDICRGMEAAQLQMKALNSRDQDEVNRVNVERKGDKPKSNPDP
PPTRPDVRRDLVKRCQFCNRTHAMRKESCPAWGKICNACQGRNHFRNSKRCPKNMDQSVS
HVRSRYSSDSSDGDSISLVSIEGVNTINSPEDRPIYCHMNINKKLVRMQIDCGATVNILP
KPIVGHNKIRKMDIKLQMWNKTTIDALGKCKVKTVNPKTGQKWNVDYVIVEENLTPLISR
KAAEKMQLITVNYNNFESIHATSTESQKSQQEHSKYTEMFPHVFDGKLGALPGGKVHLTL
EHGAEPVIRPARTLPESMFEAVKTELDRLEGDGVITKIEAPTDWVNQMSIAEKKSGAIRL
CIDPRPLNQSLKREHFRLPVLDDILPKLCGSKVFSVLDLKQGYLHCELDYDSSLLTTFAT
PFGRYRWLRLPYGTKVSAEIFQRRLHQALENLESVHCVADDIIVHGNDMADHDDKMTKLL
QRCAKIGIKLNKEKCKFCVTKIPFLGHIVSTEGLRPDPDKIEAILKMEKPSDKDAVESLK
GTTTFLERFVPKLSNVIQPIAQLTHDGVPWNWGPRQDQAFDELKKTLTEAPVLAYFDNNK
QLVIQCDASKSGLGAALLQENQPIAYASRALSDVEQRYAVIEKEMLAIVFALEKWHQFTY
GRKVIINSDHKPLEAIVKKPLDRAPKRLQGMLLRALAYDIEIKYLEGKKMFLADTLSRGY
LPKQVNRQADLETINALSFLPMRDDKIKQIQYETQNDPALQMLKTVILQGWPHDRNTIPH
LIAPYYSVRDELSVTDGLILRGERLIIPQNLRTEIKHDIHLGHAGVEGCLRRARESVYWP
NMNEELKSWIQKCDTCREYGISQPKETLISHEVPERPWQKIGVDLFSYNEKDYLITTDYR
SNFWEIDFLPNTNTKSVIVKLKAHFARFGIPDIVFTDCGPQFLSEQFHNFSRIWGFQTIT
SSPYHHQSNGKVESSVKTAKRMLRKTSKSGEDQYMALLNLRNTPTQGTDSSPAQRLLGRR
TKTTLPIISKLLDPPTSTAKLETEQLRRLQQRQAKYYNRSAHDLPELTDGDTVRMKPFKL
GDKSWRKAKVIKKLGPGDRSYEIETGDGMNYHRNRVHLRKTSEPLPNTQPDSDPRSTQTD
PEVIPPDTIITEAPNQQSASDYKHSEATTPI
>Mepal_DN36271-c0_g1-i2_0#LINE/L1/Tx1 : [31, 1329], direction = -, gaps = [] length = 1299.0 frame = 1
RNKIKRKIVFKEILRMKINVCIMQETFITESLTDEFKRDCHGKLVYFPGTEHSLGTVIIL
SKMFDYSDFQLVYRCDRVVCITFLHNDEKYMLMSVYYPNEVNAKCVFHDEVSRIIDICCD
ESTNCIIGGDFNCVMNSKLDIISGKPHTNREIKCFNSFSDNNNLYDLWRLHHDDEKEFTW
KHKNKAIMRRLDYIFVNDKAIEKAISCDIVDVPLTDHRGVLTELRTSQLSFGQSYWKFNN
QLLNDHQYIHIVNETIDNVKNECQYLDAQMQWDYCKKCIKDVSIDYGRIKANMRKDEINY
IKDKLKLNSTILARNPNDRILQQEVNKLQLELNLKGINVSKGAQLRSKTKWIEEGEKNTK
YFLTLEKIRAQQKIMNELKINDILIRKQEDIMKEQVQFYKKLYSKQDQVNNSTLEEFLHN
VNLPQVTEDKKNS
>Mepal_DN8557-c0_g1-i6_0#DNA/SOLA/Sola : [192, 1586], direction = -, gaps = [] length = 1395.0 frame = 1
MEENCVTVPDKKRVLKKSKKACSIARFTTKELHMKFVKLTGMKCGIRKFEILRPNHVKLR
R-TPWYQSLCMKCENIRLKLYQLKKIAPDIAAFKNIYAWSKSTLCPPAHVDMLKKQFHYT
ACATRNCKNCGIEKSKKKLLRELKGKMSRNIAWYEWRKLVVNSEGRREEAKGSVKSQSKQ
KQTRKITRTIKCRKSATVRDLLNQLFTESEHYSHHLHVASWQQAQFAHKVKNLKEGEVIC
LSDFSENFRNEHQRQPSSVHWSYSQCTIHPCIIYHRCSEQDCDEIVKECVTCVSDDLIHD
GQAANIFEQKAIDCVKAKGVNVAKVIKWSDGCASQYKSKEPFLIATETGCERNYFGAEHG
NSLADRVGALVKCSLTAGIKSGEADFLDNAVDAVRTAYLKAVLDTKEKCLHHSNHAGRTI
LLVNDINRKEYSGLKTVEGTRAIHQMQSCTHGQIRAQNLSCFCSA
>Mepal_DN8599-c0_g1-i1_0#DNA/HAT/hAT : [1114, 2937], direction = +, gaps = [] length = 1824.0 frame = 1
VKHNKSNSMTTGDNTNFRTSTLSRHADCSDHKAAILADSMAPQFDKAVKNLQTSKEKSVL
DAMHVVFWLAKEDIAISKYDSLINLLLQLDCPNISGLKTAKSVTYTSDKAACDMLESIAA
VIRENIDKKLDKSPYISILCDESTDIGVKKKLVIYVRILDIDTFQPSTIFLCNLEVESAT
GRAIYGELADVMDSKKIPLTKVMGLGTDGAAVMTGKGEGVTGYMLRENPMMLNYHCLAHK
LALVTSQAANEVPYLVDYQSTLTGIFYFFKASASRTTKLASIQDMLDEPKLKIKEVHEVR
WLSVYIAVRTVYQCLDSLISYFCTDKDARSKGYSNKMSQYDFIASTYLLMDVLPVVSKLC
LLFQKADLDVSLVQVSVEHCKSDLIKIKDGVEEHTYLHQLQTDHLKVISGKLTFKENHIV
KGKQNLDSIKVKFIDAILDKLDQRFPTDESNIIYAFSVLAMRPISFCSRAELETWGDDKL
QILIEHYGKPKQSKPRNNYDQPVEIDPIIDAEATKTEWSLVKSLVINAGYPRDRMSDLWG
LINKHHREDLPNLLKLAALALIAPIHTSDCERGFSAQNQAKTPARNRLSSARLDDILMVK
LEGGPVDQ
>Mepal_DN79001-c0_g1-i1_0#LINE/CR1/CR1 : [352, 2877], direction = +, gaps = [] length = 2526.0 frame = 1
WNYKEGNYQRLNDILSEAPLDLGTDMYDDIDDSCEYFTTILADLAQECIPNKVVKIKPRD
KPWLHLSVTINGVTMKPRKWIALRDKYHKKYTRTKSPLHENMFKQARRNVKLAISIAKQT
HFQRIMDRMADPNTAPKQYWSCMKQLYGTKIKHGIPTIVDGNQAFSSGKEKAEILNSYFV
HQSNVEPPVNFELPLFEYKTEARLENVLINEQDVLEMLNSLDVSKANGPDNISNKLLKEC
APSITPSLTKLFQKSLNEGRFPLQWKKANVVPIHKKDSKNNKANYRPISLLSCIGKILER
IIFKALYKYCTDNGLLTWRNSGFKPMDSTINQLIAIIHKIYTALETGQDVCMIFLDVSMA
FDRVYHNGLIFKLKQMGIKGSLLRWIADYLNNRYQRVVVNGQKSDWQRVKAGVPQGSILG
PLLFLIYVNDLVDNLESNAFLFADDTSLFEEMSNPELGITKLNRDLEKLSDWSKQWLVNF
NAQKTKYMIISKKHYPVFYPPLIFNGVSIEKVNHHCHLGLTISHDMSWKEHINKICSKVA
GPLGMLKRLQNKADREVRCKIYNTFIRPRLEYACVIFDGCSEELSKKLESVQRQAALSCS
RAYLSTSHKNLLSELGWNPLATRRKYSKMVLTYKILHKLVPEYLQELLPTTLGETTQYSL
RNSANLVIPSIRLSSFRKSFIPSACNIWNNLPLNIRNSNSLSVLKCSLKKHLFCTSNPLY
NFNYSHSSIQHSRMRMGLSGLNQQRHKYGFIMHSICPKCNHRTENPEHYLLRCTQYAAPR
HKMHSNLLQIQGMHEHDLQTNNQISSRKLTEQLLKGFESLTDEENRIVFINVHAFITETK
RF
>Mepal_DN37780-c0_g1-i1_0#LTR/PAO/Pao : [678, 2627], direction = -, gaps = [] length = 1950.0 frame = 1
DHDNISCVLVMGKSRVAPTKTITLPRLELVAAVTSAKVGKFLNKDLNYENIRHVFWTDSQ
VVLGYIANESKRFHVFVANRVQQIRDMTSPDHWYYIDSKSNPADLASRGLSANHMISSTL
WWKGPAFLTSNSPLPLNKPNTSLSSDDIEVKKVRVCATQIKSPKFDDLLTRLQYFSSWHR
AKRAVALCLRFKKKLQARTVKKPQSIDTSSLRDKVKHDYVLVSTQEMQDAEHTIIQAVQM
QVFPDERDILSKLGPIENRNQVKQRQLSIKRDSCLSKLDPYVDNTGLIRAGGRIKRANVP
RELAHPVILPKRHHITELVIRDHHIRTHHSGRGITLNELRASGFWVIQGRAAVANYLWKC
VTCHKLRGMPSGQKMANLPIDRLEPAPPFSNSAVDYFGPFYVREGRSERKRWGALFTCLV
TRAIHIEVAHTLSTDSFLNAYRRFVGRRGQIRQLRCDRGTNFVGAKAELEAALSEMDNER
INRELLKDGCDWVEFNMNFPYSSHMGGIWERMIRSARTALSALLDQHGSQLDDELLHTLM
VEAEVIVNSRPLTYPDMTSPDSDEPLTPSQLLTLKSKVVLPPPGNFVKEDLYCRKRWRRV
QFLANEFWSKWRQQYLPNLIKRQKWNKPQENMQKGDIVLMIDENVPRCEW
>Mepal_DN7728-c0_g2-i2_0#LINE/RTE/Proto2 : [60, 1661], direction = +, gaps = [] length = 1602.0 frame = 1
VFGDILIKYCEENNIVMVDRELLPANSYTYLSPAWGSTSWLDHILGTADARACVQHIEVL
HECIISDHFPLLVEINFDCLPVCPSRNLNNINAKLNWHKLSFNSIEKYRCDTGELFDNIT
IPDGIKCIDPNCANAYHKIDIDNFYKNIIDILSSCSKDLSSKCSNTHTKYNIVGWNDEVE
PYHSAAREAYLLWREIGRPRQGHIYDLMRSSRRRFKYMLRKCKTNQNTIIADKLADKLTN
KNDKEFWKDIKNMVNSRVHLPTTIDDVKGDDIPVMWRNHYFSVFNCVNNSSCSEFLEDVS
STPIMFDNSMSVSACEIAEIIKELPNGKAAGNDGLTAENLKFAGIKLSTVLSLFVSSALI
HGYLPKCLIDTVIVPIIKDKNKRISDRNNYRPIGLSNICTKIIETVISTRMQMYVTTSFN
QFGFKAKHSTDMCVFVLKELIRYYIKHGSQMYVAFLDASKAFDRLNHKILLGKLLKAGLP
VYLVRIIGFWYCSQLYFVKWGSVISDGFTVTNGVRQGGILSPFLFNLYMNDLSV
>Mepal_DN22400-c0_g1-i1_0#HELITRON/HELITRON/Helitron : [51, 1718], direction = -, gaps = [] length = 1668.0 frame = 1
REHTHKTEKKYGKALGECIEKFHLKIAEGPVFICACCHQTWFRDSVTSANSLLNSNMHGL
FAKQCISINEDDENGENWICRTCSNSIKTGKIPTLSTLNKMYFPNKPAELELCQLEERLI
ALRIPFMQIRELPRGGQLSIRGNVVNVPCDIAPTVHALPRYLDESATVAVQLKKKISYAR
SDFIENIRPTKVLIALKYLLLNSDLYKEANIQLDENWINHIMEDDSTESKELLGMVARIN
DEISEDEADSDNFSEVDDKDRVMGNMDTILDEADVDLNRVYTFAPGEGQTPVGLFQDIDS
EYLSFPCIFCGQRRAENKERDRPVHYSQICKWELRSEDRRVAMCVPNLFFKMKKLQLKQI
NDKVGLSIRRCKTAGKKITAKELLQPDAFNKLVNLDEGYYIFKTIRNSPAYLEKRKKDVF
AMIRQLGLPTWFASFSAADTKWSDLLRMIGKLVDKRDYSDTEISEMDWTERTRLLQSDPV
TCARFFDNRVNQFINLVLKSNHIPIGYISDYFYRVEFQQRGSPHIHMMLWIKDAPIYGKT
KNEDIANFLDKYVSCS
>Mepal_DN22392-c0_g2-i3_0#DNA/ACADEM/Academ : [261, 2420], direction = +, gaps = [] length = 2160.0 frame = 1
LPAYLMDMLHLPQNAQQSFENGHFSVKQVVGRFNGVWSDMGTEKTIIRDAKGDSGVIGLT
RKKPALLGWTLTRHLLSQYSKAMKQ-SGLAHREPDSHEQTKPAAMKRDETNVGLIVEHVR
NSMTNPYDFQDHPEDALVNISTGVHATEEIKNSLINVVSHGVKLSESFVQSRLSSHNPAS
FYAPVKRSGLVTFADMKKKSKISTSNKSSKGTFIFSNLCAELVFRRALTIAESRKQMSMG
TVLSVPITAVHTFLFHEDGMARKTNKAELAHKLEENAESTTDIGSSQATSILIRDSMAVI
QAMNGDQYKTFGEFAEVYLTRLLNEFTSYDMVVDVFDRYDNPDSVKQIEQTRRQVSGDGS
RKYQVLSGRSLPPWRKFLCNNANKASLIGFLSSFIEQEAPKRIPHGKQLLVAGGYDDCDE
TKMITSEGSRKVDALSSNHTEADTRMVFHAISADANFCHDGIKGRIIIHSSDTDVLVLMI
HHFPKMTNSEIWKLCGHTTAISDKRRYIPIHSICSTLAPLYFQILPAVHALTGCDTVSAL
YGIGKKKAVKLLDKGGVTNYAGLKDFGQGNHETDLKVAETLILDLYEARGKHKMGTTLND
LRIKMAVEKQATLSKLPPSFPSFTQHVEQASWQTHVWTQAHVGRPNLPSPIGHGWFKELG
GTIKEVYFEGPTASELMEGLVCSCPGRGQTCEGCSCSEGQLPCVDLCACHAR-RCGNHKT

>Mepal_DN38602-c0_g2-i1_0#LTR/PAO/Pao : [0, 2012], direction = -, gaps = [] length = 2013.0 frame = 1
ILNDCRENRKMLSKLPDWLVRSWSRIVAGFTDQGNYPSFEKFVAFVTKEADIACNPIMSF
QSNKLDTPRTHAKFARRQPAANTLAVESTDTVSKTHRAPTEKTCTFCKKTNHLLNNCHQF
RKKSPAERQEFLKKSGLCFSCLSYGHLSKDCKKKNICDKCKKKHPTCLHGDYDALHPAKT
QNDKKDASEIERQQSATQNSVSLRSSVNMMNYRSQCSSMIVPVYVSCSDYPDNECLVYAL
LDTQSDTTFILEETLDKLKATSEPTKLKLSTMTSTSVINSKRVSDIRIRGMKSDRRISLP
TSYSRNFIPVNREHIPKPEIARKLPHLRCIADKIVPEQDCEVGLLIGYDCPEALAPVKVI
TGTGDQPFGIQTVLGWGIIGKTSCGDEEFISHRVIAKSISPELRLTQREEVHFVHRTKVT
EEISMPEIVRILESDFPEKKHEEKVLSQEDMKFMKIIGEGIHQDADGHYEMPLPFHKDRP
VMPDNLVMAKKRLDHLKRRFSSNPTYFEDYKKFMKDILDHRDAEEVPEEELVTNRCWYIP
HHGVYHPKKPQKIRVVFDCSARARGQSLNDHLLQGPDLMNSLTGVLCRFREQSVAVAGDI
ERMFHQFRVNKEDRDYLRFLWWRDGDIHSKPVVYRMKIHLFGATSSPGCANFGLKKIAAD
NKDQYGSEICQ
>Mepal_DN41025-c0_g2-i1_0#LINE/RTE/RTEX : [56, 1771], direction = -, gaps = [] length = 1716.0 frame = 1
KLSIGSWNINGWTTTNCYLRKEIIKSLKLDLICLVETHLYTNDVIETDDYTWFGHNREVT
NVRANKASGGVGWLVKNSMYNEFQVEAVDKSYEGIIAISVKHIVTGFHMYLIGCYLPPEN
SVWGRDASSFFAHIITLLYDFTCADSVLICGDLNCRIGGRLDYIEQIDQLPNRQVIDTYS
NKHGEQLIDFLKDTKTCILNGRFENNDFTCVSTKGRSVVDYFLTPYECLKFVSTFKVMRC
TEVIDEFDLKGLIQRRSRVPDHSILVAEVMTSYSEYINPNENVDIDPIPRQRSKMYCFEN
VPDTFMKSEVWSKAILEIINVCEQDITSQMHVDSVYEKFCNTVKTEMDKYLKCRYVGQSS
SKRWKHNKPYWNKQLSDLWAILKTKEHQYTRYKGHNRIKKVLFEDFKNARHHFDKTLRGA
ERAYNREQVNSIEKCNENNPREFWKYIKKLGPLRKKTIPVKVHEGDGYNTNPEFVLNRWK
TDFSNLYNPPDSLIFDGEFYQEKLSQISLYENNVSYTNTMVNREISFDEIEKLIDKSKNK
KAVGIDMLPNEVLKYHSVKLSLWNLFKTYLPS
>Mepal_DN50636-c0_g1-i1_0#HELITRON/HELITRON/Helitron : [65, 1396], direction = +, gaps = [] length = 1332.0 frame = 1
SFNDAAYLTATTEKATVHAISNVTGNVTNQVKDKILQHLANDKKYKNHMDTGGLPTILNL
AVGLHYDFTVNLDVEDGLTNGATCTLEKIEYKEDQSVPAILWVKFLDAKVGQNWRNRYLS
FSRENTDNSLTPVFATSRTFEVSRHYVIRQQFPLQPSSARTIHKCQGYTLPRAVIHMGTR
KLSQSHYTALSRVTNLDNLFLLKLNEHKIDVYDSTKDEMLRLRVQNQLSLCYTPVYNMPQ
HSFKTVFNNVRSLHKHHLDLCSDNFLAADVIGVAETRLIESDSNEMYALPGFHEIIRNDQ
NQTSHLRPPHGLAIYIRDTITVQKTIHFTSSTLEYSIVQCRREMNKSIQIVFVYKACNCA
AANFRIKCIEIMDNIDFSSPYVIMGDFNLDVTSQQTQDTLSFLEQTFKSKQLVSSSTTDS
NTCIDLVFSSIPCVTAIMESIVSD
>Mepal_DN4828-c0_g1-i3_0#LTR/DIRS/DIRS : [102, 2051], direction = -, gaps = [] length = 1950.0 frame = 1
PVPKSLEDQNCIIIGARLQEFWMNWKLFGAGDWITNLIKSGYLIQFKHLAPLRRTPWSFP
IPKEKNKVDLIEVCVRDMLVKNAIEPVLNENSPGYYSRIFLVPKTDLTWRPVIDLSSLNT
HILCPKFKMETTKSVLASILPNQFMTSIDLKDAYFQVPIHHQSRKFLRFCWKNKVYQFRS
LCFGLNTAPLIFTTIMRPIAEFAHQRGMHVHQYLDDWLINEDSKEKAESSTNKILEICQK
LGIVVNFQKSELIPTQTITFLGVVIDTVSQKAYPSEKRVQTFLNLLSQFRKINNQPALLW
LRLIGHMISLERLIPFSRRRIRSLQFNLSQAWSQRLDSRSQLVQILPETNQDLDWWADRQ
NLLTGVTLHDLYPDLHLFTDASMKGWGAHLMEMEAEGLWPEPMKNLHINNLELQALWMGL
KHFAEVLENSTVMSYMDNTTAVSYIKNKGGTRSSSLNQLTQQILQWSEIHNVNLMTQHIP
GKLNVIADLLSRKQSIIQTEWSMHPQICKQLWKLWGTPQVDLFATKQNFKLPIYISPLRD
PDAWKIDALVHSWDVLMAYAYPPTSLIRQTLNKVIKEKVELILIAPEWPNQEWYSDLVNL
LVDNPRELPNWEKLLKQPKSNKFHPNLANLKLHAWMLSADPLRRKGFLRN
>Mepal_DN16574-c0_g1-i10_0#LINE/CR1/L2-L2A : [0, 1886], direction = -, gaps = [] length = 1887.0 frame = 1
KNLDITQFNNDLQQTPFHVAEIFDDLDDMYYFNQMLMLDVMNQHAPVKKRIVKHNSLAYM
NSELRKAINVKNMLRRKYDKCKSPSNWEIYRQHRNYTVKLRKQSISKYIQKCSVSSGSPE
YWKTIKPLISDKSHVSDTVTLFENGNIVNKSGDVCNVLNNYFVNMAKDIGSKSYNKCITS
EDFLNDIIEEFDDHESILFIRKNYNGNNVKFDFNEVSVDCVYNELMKLNVKKSTGVDNIP
AKLLKYGADALCRPIQSLLNKSFVDSFFPTEAKKAEVIPIYKKNDNLDKTNYRPVSILPS
LSKLFEKVIVRQLSTYFDNIFSQEMSGFRKHHGCQDVLLNFVENTKYSLDHNQIVGMVLT
DLSKAFDCLPHRLLIAKLYAYGVSKKACLLIMSYFCNRQQRVKLNGTVSDWMSIFKGSPQ
GSLFGPLSYNVFSNDLLILMKQFCNIYNYADDNTISCTGTNIVDVKFNIITALNVMMKWF
TNNGLKANPEKFQLIFFAKNQSVVNECISINDLTIKHQSSVKLLGVNIDSKLNFDVHVSE
ICRKAGYKLNVLGRLSKILHTDAKTILFQSFILSFFTYCSVVWHFCDFKSTKSLERIQKR
ALRFIYNDFNESYKNLCIRAGISSVYEQR
>Mepal_DN22907-c0_g2-i1_0#LINE/RTE/RTEX : [72, 1526], direction = +, gaps = [] length = 1455.0 frame = 1
DIIKFKNLGEIILMGDFNARTSNLLDYIPASSQKDPFLNIMTTTEPQSLLKELGRIERNN
TDTKVNKFGKNLIEICKNAELSILNGRTLGDLSGANTCFQMNGRSTVDYIIAESRLIKYL
NHMSVHQPNHLTDHAPIFTLLELNTGLSVKSASNNNKNIITTQNNIAESFIWDDEAKMRY
HNALAQTHPQRGIINILSQNYESTQEGIDSLNNNINAIFIDAAKSSLKKKHKQFDSKSPK
KSHKLGFDGDCQKLKNLVLHLGKCVRKSPNDTFIYSKFSQAKKKFRKMVRYKNRIAKEKL
LDKIAQCEAKNPDQFWSMLNKLKENHNNKNDPNLAMDIWKEYFTELHKKPPLSNTDDQFV
KYVEQDILNNLKHEVNHDILDEKISIKELTDAIKSLKNRKSSGPDLIKNEMIKCADRNLL
ECILKLFNQIIGFGHTPSLWAHGHIVPIFKTGDKTNPQNYRGISVISCVSKLFAYILMKR
LTKFI
>Mepal_DN9700-c0_g2-i3_0#LTR/PAO/Pao : [843, 4025], direction = -, gaps = [] length = 3183.0 frame = 1
RSDCKTCTKRHPTPLHIDSKPPTSDLRIEASSFQPKDSSISHFSSGQLNNLCTMTVPVWV
SHCDNPDEEVLTYALLDTQSDTTFVLEDICHSLGVQGSPTKLTLSTMSAEDQLIQSLKVR
GMVVRSYDKSEEILLPALFTRNIMPANKSHIPTPVVARRWPHLEKIADELLHPDHVDVGL
LIGYNCPRALAPREVIPPIGNSPFAQRTDLGWGIIGIIDPEETESEDSFGLSHHIMLQQA
EGPVISLQTRMKEVFSCQDIKRMIDFNDSSEDSEGPSQEDRKFLHIMENGIHKTGNHYEM
SLPFKGTPDLPNNRIIAQKRLWSLKKHLERDEEHRSRYQTFMDQILSNGHAELIPEDEIL
GSSGRVWYIPHHGVYSSKNPTKLRVVFDASARYNGISLNDCLLGGPHLTNSLVGVLVRFR
QERIALACDVEQMFHQFYVDKNHRDFFRFLWWENGDCSHPPRDFRMKVHLFGAKSSPSCA
NFGFKMIAREGQDESSQSAVQFIMKNFYVDDGLISVPTEQQVINLVNSSRELCARGGLRL
HKFLSNSPAVLQSIDSVDLAQGVQNLELLVDNLTIEKTLGVEWCIESDTFHFRITLKDQP
LTRRGLLSAVSAIYDPLGFIAPFVLIGKRILQDICRMATDWDTPLPDDILLRYERWRQQI
TQLSGLEINRCFKPMGFGAIKHTSLHHFSDASTIGYSMCSYIRLVDEFDQVHCALVMGKC
RVTPLKSITVTRLELTAAVMAVRVSRVIHKELEYVLDAETFWTDSTVVLGYIANESSRFK
TFVSNRLQYIRDNTEVAQWKHVATDKNPADDGSGGVSPSQLIGKSRWFKGPDFLWDPVLS
SDSNEDQAGYVDPGDSELCRVQTHATQVKECLLENFCKFSSWLMTLRVVAVWLRLKRILR
KNERIDQSSTPEKYQPVNVAELQEAQIVIIKWVQGEEFHEELRTLKRVPGDGSHEEPSVC
RPALKGSSPLYKLDPYVDEQDILRVGGRLSQSEYPLEYKNPIILPRKSHITHLIIQSCHQ
RVAHQGRGITVNEIRASGFWIIGCSSVVSSVLSACIKCRKM
>Mepal_DN37119-c0_g1-i3_0#LINE/L1/Tx1 : [989, 2773], direction = -, gaps = [] length = 1785.0 frame = 1
IRSKVKWIEEGERNTKYFLTMEKIRARQKFISELKVNGLIITNQKEIMKEQVNFYKQLYS
KREHIDNSTLENFLENVNIPQINEDGKNNCETVININEIKEALKTLKNTSSPGIDGLTAA
WYKIFWHKIKHLLYNSFIESYSQGELSLSQRKGIIRLLYKGKGFRNELSNWQPISLTNTD
YKIITKVMANRLKSVIGDIIHENQNGYIKGRNPAQIIRALDDIVEFTDHTHSPGAILSLD
YSKAYDTISKEFMLESFKRFGFEEYFIKWVSTINKNALSCISYCGWLSERFILGRGIRQG
CPFSPLCFILACEILANKIRQSTKVKGIELPSESGTREVKFLQYADDSTFLVRDELSLSE
GLKLVDLFSKFSGLNLTRNKTLAI-IGCWKFRKKSLADIKWCLYPDNKLKVLGICFQAHL
RINEFSENYEPKFIKCENLIKTWKSRYLTIAGKITIVKTFLMSQFLYLMQATILPNTLIA
RLNKLCFKFIWSKDQDTEQDLAKVTECISPNIIIQNYDKEGLNMIDMQSMQYTLAIAWIK
RLGQKGNGSWRIIPKHYLGMLSPGLTVFLCNASLKNLRGIDGYLPYFYKQLVLIW
>Mepal_DN34227-c0_g2-i1_0#LTR/COPIA/Copia : [0, 1199], direction = +, gaps = [] length = 1200.0 frame = 1
EVRARLVARGFEENADYPRDSPTISKSCLRIFMTITASEGWTIKTTDIKSAFLQGKTLDR
EVFLKPPKEAGIQGKLWKLQHCLYGLNDAARQFYHSVVEVLLSHGCTQSSLDPALFSLNH
KGQLIGMIACHIDDFLHAGYAEFDKRVMEPLRNRFIAGKLEERQFSYVGFQVIQADEGIL
LEQTAYMQNLENVALSPQRASQKQDSLTSEEHTLLRGLIGRLNWAVQGSRPDMSFEMVEL
STKFRKGIVSDLVRAVKSIRKLKEEEAKIMLPKLGEKDTWKLVVFSDAAHANLCDGVSSM
GAHLVFLQDAHDRCCPLSWQANKIKRVVRSTIAAETLSLQEGLEDAIYLRKIIEDLLGLP
DQFIPIEAIVDNRSVVESVHSTKMVDDKRLRLDIGTIKES
>Mepal_DN25395-c0_g1-i2_0#LINE/RTE/RTE : [859, 2058], direction = +, gaps = [] length = 1200.0 frame = 1
FCEHFEALLNPVHTQDQQEYTPAHHKYIPILDDPITPIEVDGSIKRLKSSKAPGPDGIAP
GVLKHLPDQWIILLAFLFNIVFDNGYPQEWSYTKVFTIFKKGIESNPNNYRGISIMSALP
KIYDEKFYDMILNARLNLWYTPRYEQAGSQKKRGCEEQILTIRLLIDIARKTKDKLYIVF
IDYEKAYDKVNRAKLIERLDSLGCGTKFLTAFQRSMKSQGLLGTESFITSSGVRQGAGSS
CNSFTGYIDPTIDAVKEAGPDGWLGNTHILLFMDDTVIFATSRTKMEEKLQLLKRKADQL
DMSIHPSKSKFLTVNSTNHNPPFKLDNIQISEVKEYCYLGEWITNDTISNQMSNNLSKRF
PHQLKYQSFLTKNNDAPYPVKKQV-DSAVKSAIFYGSETW
>Mepal_DN32729-c0_g1-i2_0#LTR/PAO/Pao : [1, 3333], direction = +, gaps = [] length = 3333.0 frame = 1
RRNTRLLPVTGVQTCALPISFIPHHPVNDSGYEGTEKVVSSVVKHLRKPATEIKKFGGDP
LEYRAFMRQFKAKVISNTDDGSERMNYLEQFTFGEANKIVKAYGYLDADRGYPAAITELE
DRYGNVEVVANAFIKKALSWPSIKPDDVRGLDEFAIFLSECENAVNSIQASDFLDYSENM
KQLVSRLPYHLHDRWRSAVLDSKEKKIPITFNKLVSFIRREAKKANDPVYGREAVTNKYA
SHKGHHDKVTKSSFSRQKGSIVVNANSTDTGQDKKKDNLHGAAYPRQELVKKVDAYQKPC
VYCGSNGHPFTGCTDFVSISFADKGAFVKSKGLCFGCLRHGHQKKNCKAKATCRKCQGQH
PTILHSDVKASTAEVIKEGGMKDAGSTDPEKVAINGSANFADNQDDMGAGNYECTMAIIP
VTIRLQNGLRALQTYAFLDPGSSVSFCTESVMRQLGSNGKRKKITLDTMGSPHTMFTYEV
KGLEVCDLNMVNTVQLPVVYTKDKMPVSATHIPTKKDIFRWPHLQDVNLTEIDAEIGLLI
GNNVPDAYTPEDIRTGPKGSPHASRSALGWIVWNVLRERSLATIQVYRTEVTAIQDIEEL
RQLDKLMRRTFDTDFPERVSDDRKEYSQEDKKFLQEVNDSIQRDGDHYVIKLPFRQDIRL
PDNQSQVLQRLHSLKRKLTKQLEFCTDYTDFMEKLFQKGYAEVVPEEELDRRDGKVWYIP
HHGVYHPRKPGKIRVVFDCAATFNGVSLNKVLLQGPDLTNSLAGVLMRFRTSQVALMADI
EAMFYQVRVPREDRDCLRFYWWPQGDLNVDPVECRMTVHLFGAVSSPSCSNVALHRTVSD
NSDEFEESVQESVLRNFYVDDFLKSVSTVEEARSLIDGIRQLCHKGGFNLTKWTSNKRDV
LTHVEAEERSKEIRNLDLDHDSLPIERALGVSWSAEQDTFGFSISDRTVENTRRGILSYI
SSIFDPLGMVSPFVLPARILLQDLCRKGAGWDDKLLGNDLARWQGWLQSVRQLNQLNLPR
CYVPEDFGNVVSCQLHHFADASNEGYGVVSYVRMEDETGKIHCSFLNGKARVTPMKKITI
PRLELTAATLAVRLHVAVVKELDFQSGEYIF
>Mepal_DN20910-c0_g1-i6_0#HELITRON/HELITRON/Helitron : [4, 3078], direction = +, gaps = [] length = 3075.0 frame = 1
RAHVNAAQYSTALACSKTGIHIFLQRTPQERWINQYNPDILRAWRANMDLQFITDPYSCI
MYVTSYMLKSERTMSELLKKVAKESKEDEIKTQLRKLGSTFLNHREVSAQEAVYRLLSLP
LKKGSRKVIFVNTSPKDKRVSMLKPRDTLQEMDEDDENIFCTGLLDRYAARPHELTDLCL
AQFAANYTTDSRPHSNAEDHVPLVLDEDSATPSSRITLLHGLGTMYKRKRELVIRFHKEK
NEGEARHRNLIMLYHPWRDEETDLLGGHQSYTSHYEEVKDIIHQNESMYSQNADEIEQAQ
IDLEEMGPPQHAWDNLAPGAEHDQAQQEAEGREEERGIEAEDLQSNVDIFGHPERPQSEQ
HARYSAEINKTLMEPSEYRAMMRSLNQKQQEMMRIHRKWCKDMIFALKNGMPEPQYTIFL
SGPGGVGKSHLIRLIHYEVVHLLKPLSGHFQPDELPVLLTAFTGTAAFGIEGMTLHSALA
LSAGARNKKGYVPLSSEKLNTIRSRLANLKLLIIDEVSMVGADLLYQIHRRLEEITGKHG
NSRFGGVSILGVGDLYQLQPVGQNHVFSLPKDSYAQLHGSLWEENFKLVELTESMRQRND
LRFGALLDRVRIAACTDEDLTILKTREIAQNDPQYPSTALHVFRTNDEVKQHNIIHLHKL
DNQIFRVKAIDRKKDKHTGFITVDMPTKSSETGGLHECVEIAVDSRVMITVNIDVSDGLA
NGVCGTVVGIDSKDDHVRAIIVHFDSNRVGVKAKAASQYKATFPDAVPVMRQEVSFSVGR
GRGTVHATRTQFPLTLAWGCTIHKVQGKTLDTIIVSMKGKQPFFPGQAYVAFSRVKTLEG
LFLLDFNPKVIRTSPTVQQEMDRIRKCCQPLVPQVCANQQQGSLSIALLNTRSYRQHVED
IKADPALMNADILCFTETFLREGELLRNYEIPCANSTSFRFERPSSGGIDRGGIMIVASQ
ILSPVEYHTHVSGLEHKGITVITQGKKLSIIVIYRSPTLSSSVFIRLLEELLKNINPTDT
TFKIG
>Mepal_DN6661-c0_g1-i11_0#LTR/DIRS/DIRS : [1857, 3755], direction = +, gaps = [] length = 1899.0 frame = 3
KLRRHSSRGSSPVLLGPMVPSRRQRVGCRDSTVRVQADLQSSSGSVLPSVRLSRPLFERK
TFSPSASGRFASSEASHRGGSKSEHSRVLRSSVRRSEKGRGVASGDRFISVEHVPRGSSV
QNGNRGVDSGFTSPELLGNFNRSPGCVFSYSDPSGLPKIHAYPNRGSSLPVSGPPLWPSD
CPLGVHYGFSGNQTHDLASESGDTPVSRRLVTTGLFPVSTPTENLAVSGSLQTSGSSRQL
EEIGVGSHAGFRLCGLPVLDSQGHCSSFSGPVREASFSNLQFPVGEVSPGLDLVFPPGSS
VLHGEVGSSWPTSHAQSSILPAVSLGFPPGSSIYSGSSSGSGFSGSRLVGGPFELSPGFS
HARSSSRCADFHRCLDGGLGCPSFGSGDFRCLGHRSAEAAYQLSGVVGHSIIDHSLGLSV
DTQGGPRGLRQFSCCGLHQEAGGYQIPSSVHTGSGYSPVLRTLGYNAAGSAYSREVECPG
RFFIQAGSDPAHGMVSVSSGFTPGVSGMGDSSGGSVCYQMEPQASPVCVALSGSSGSGSG
CSFSPLEGVSGLCFPSHGDSVIGAPEGESGVRPDPGGGSGLAEGVLVSGSFGIVHGPSTP
VAGSSSSSQAAPVASVSSQSSDVPSSRLASVG
>Mepal_DN36076-c0_g1-i6_0#LINE/RTE/RTEX : [1025, 2683], direction = -, gaps = [] length = 1659.0 frame = 1
IGSLNIQGGITRKTKLDDVKNLIYKYDIFCLQETWLTESHSLTFDGYNIYRSDRKKKNKK
QSRGSGGVVTLIKNHLTKGITKIESNNNDLMWIKLDKNFFNLDNHIYICNCYIPPENSTG
SRQNDDRPFDVLRSELERYGSEGEFIILGDFNSRIGNIQENLYNDPSLYDSNRTDLTVET
NIPNRNNEDMTVNKFGKLLIETIEEAHMVILNGRTLGDYDGKKTCHKYNGSSTVDYIIAS
TSIYNKFMTFKVLEPQWFTDHSPISCQLKLRTCIPNHSRKLNLSKSTKYIWENDSANKIH
NALHNPDVIMKLEEISKLNDTNECVDNLVTILQQVADNNLVKKVSFLNKKHGHISDKPCT
DSRISELKKDFKKAKRQYYNDQTSNEKRIKFINLRKKYKKIKYLIERYNKEDKITKLASI
ENKEPQLFWKSVRSMMPKNKPKNNISSEDWITYFSKLLNLTPNQDKRTYNERDNTFADYV
KASLNTIENAMEKEGPLDHPITLDEINTALADVKNNKASGPDNINNEIIKCKSDALAKAL
LHAFNTVLKNGNY
>Mepal_DN154-c0_g1-i8_0#LTR/DIRS/DIRS : [1612, 3618], direction = -, gaps = [] length = 2007.0 frame = 1
GAPIRVPDDLAQMAPITHSQIPLNPAQKIKIAPIGANLQKFWMKWKEFGVGDYITNILRF
GYVIPTKESVPLTKTPWAFPMPKESHKVKLIGECVMEMKQKKAIEIVQNKTLPAFYSKIF
LVPKNNYSWRPVIDLSSLNRHIHCETFKMETTKSVLNAILPNQFMSSIDLKDAYFQVPIH
NQSRNLLRFVWKGEILQFRSLCFGLNTAPLVFTQVMKPIMEHAHRRGIHVHMYLDDWLIN
EDSEEKCRESTENLLEICQNLGIVVNHQKSELKPSQEITYLGVVINTRLHKAFPSEKRLQ
KFFILLDKFNQRSSPPAIQWLKLIGHMVSLEKLIPFARRRIRSIQFNLKEAWIQKSDSRS
KTIEILPETQRDLAWWGVRCNLLTGLSLDTICPDTHLFSDASKKGWGAHMEEMQAEGLWP
TPLQDLHINNLELQALWMGLKEFSAFLRNTTVMSYMDNSTAVSYIKNQGGTRSKSLNQLA
VEILQWSEDHQISLITQHIPGKLNVLADRLSRRNSVLHTEWSIHPEICRQIWKTWGTPHV
DLFATKYNYKLPLYVSPLMDKNAWKVDALAQSWNGLIAYAYPPTSLIRPTLNKVKREQVE
LFLIAPKWPNQEWYADLMNLLIDNPLELPNWPKLLKQPQSNKFNQNSSNLKLHVWRLSAN
PSKREDFLR
>Mepal_DN47520-c0_g1-i2_0#DNA/HAT/hAT : [78, 1274], direction = +, gaps = [] length = 1197.0 frame = 1
KIYDFPGKAKSWVWKHFGFYAKKDTKPIQVDKANAICRICRHSVHYTGNTTNLQHHVTKH
HPNVSHPGQGSGSAHVQQTMQESFSSVHKLFFHSQKAEAITRAIGEYIIQDLKPMSTVES
QAFRNILKVTEPRYQVPSRSYFKDQFITKLYEQTKAQVIGKIREIRFPSITTDCWSSHAT
EAYMTVTLHGLDSMWQMWNFVLQTRELPGSHTGQHLSDELAGCAAEWGLVSPVTVTDNAA
NAQRSTQLLNWLNIPCVAHTINLAAKAGLKVTTASRLVGKARSTVGYFKRSPLAMDILHK
KQDMLQLPKVSLIQDVDTRWNATYDMLQRLTQQTAAVHAAFTDPTIKKSARGSLFSAEEQ
AHVEELIAVLKELKTATTILCDQQNPTVSIILPTLRKLM
>Mepal_DN21988-c0_g1-i1_0#LINE/CR1/L2 : [94, 2646], direction = -, gaps = [] length = 2553.0 frame = 1
VSRQNRRGGGVAIIYKDTLNIKILPPLGFHTFEHLYCEINSCSSSFKFLLLYRPPMDESK
SSTAANFLQELPDLLETVALRSSEILITGDFNYHWDMPENNHTQRLMSTLDTYNMKQHIT
DSTHTAGHILDLAITRTSSDLISSVHMGSFLSDHAAVHLQLTVKKPRIPRTKLTVRKLKD
INLPLFNQDVKNSDISSENGLPNNISELVNLYNSTLENILNKHAPKKDVTITQRPQVPWI
NSEIISAKKERRQAERVWRNNRNNINREIFKEKRRKVNELIERAKKQYYQEKILSCGKDT
KALFQVIDHLLHKKGKPSLPEHEDI-TLLLRFNDFFIQKIVNIRTELDTQEQNQLYKDNV
TGPTVTCPLPCFHHASVDEIKKLILASPSKQCDQDPIPTWILKDNVDNLAPVITQIVNKS
IDSSTFPTEFSHALVTPLLKKHNLDPNDLKHYRPVSNLPYISKILEKVISKQLTDYITDN
NLQDEVQSAYKKRHSIETALLKVQDDILKSIDSKQGVILVLLDLSAAFDTIDHAILLSRL
ENNFGITQNALSWVKSYITGRTQSVHMNSISSESIALSFGVPQGSVLGPLFFCAYSKPIG
DIARKHGLNVHLYADDTQLYLSFDLNENQEQSITKVQACIREISQWMKENKLKLNDNKTE
LLLITSKNNQPNVLIHDLVVGTTTISASSTVRNLGVLFDDTLSMSNQVTSICKKAYFHLR
NISAIRKYLDYKSTEQLIHAYVTSTLDFGNSLLYGLPNNQIQKLQRVQNHAARLLTYTKR
SDHITPVLKSLHWLPVHSRIQYKILTLTWKVLQEQTPKYLADLLQSYNQPRSLRSQNLRL
LTVPRTNMSRY
>Mepal_DN48324-c0_g1-i1_0#DNA/DADA/Dada : [2, 1408], direction = -, gaps = [] length = 1407.0 frame = 1
ELTSSLALWWHPPQPKLVYSQPPTSPSLYFVRPFFLWMPYKMWSVKLQCSTPQCEGSYLT
GAGLYRTVRRVLDIDGWYYMATEYMECKKCKTKVASWSGDILKQLDAGHRSQFPAILTYR
YSCDRKVLRLMRERTLGNSATQLHNQLREQHSEAWMERALQYLTDCEMFLSPLINRPDFL
PPPTMPAVPKPQWLLSVYARDVLLRLDEVKSQITSVLGSVLKLDSTKKVTKKLAGAAAGT
AAWSTNVGNEYGQVLISVLTANEGEGLMQMAESLMERYRIAEHASPKLLYVDRDCCALYG
DSKLRVMFRHWDSTIIRLDIWHLMRRLAQGCTTESHQLYATFMGRLSACIFEWDAEDLQK
LKAAKTAELALKKITGLADADISARITKKELALHCRRRTRGVETTTRLISDLITALDCDS
GKDTLGVPLLDHDRIQAIWKEQQKHIACIQDPGTDTGISLYTTTRTLTK
>Mepal_DN17201-c0_g1-i2_0#LTR/COPIA/Copia : [1050, 2474], direction = -, gaps = [] length = 1425.0 frame = 1
MASGYKNPPKFDEDDYEAWKNELDIWILVTELDKEKQALAVTLSLRGKAKEAALSIKAEN
LNAENGIETLLTKLDGIYLKDTIDSAYESYTKFDSFKRLDEMSISEFIIEFDQRYENSKK
FKMELPDAVLAFKLLDGANLTIQERQLALTACHELKYSTMKTALKRIFGEGSRLREESDS
FGVKIKQENAYYNQNRFSRSPRKRMQWSKFDSGNNTDTHKSGQPTNPLNRFGNPSKCKIC
MSILHWWKDCPHRYDNMNRTHTHDDESRSLPDNVEQCNITLFTETVESVFTVETQNAAVI
DTACTKTVCGEKWLKRFEEDIDCGIQRIYSRKPFRFGDGKIVHSFSKVKVPAKIGSIKCH
IETEVVHADIPLLLSKASLKKAGAKLDLKNDSAIMFEQPVELQFTSNGHYCIDLIDRNAP
GKFHQNDNTQEVLVTVNDGLTDTKKYKTECSERTQRAIHTQTRPTPEYFEIGDKV
>Mepal_DN2782-c0_g4-i1_0#LINE/RTE/Proto2 : [112, 1314], direction = +, gaps = [] length = 1203.0 frame = 1
TSELQFGFKKKHGTTQCTFVVNEVVQYYLNHDTNVYVTLLDASKAFDRVNYVKLFDILVK
RKLNPVVIHFLLMLYTNQSIRVKWGACISDLCAVSNGVKQGGVMSPILFTIYIDELLIRL
RSAKLGCYIGHMFCGAVGYADDITLLAPTLSSLRAMLQICEEYANEYDVKFNSAKSKLLF
FGNLRDRPDTSPIEFLGSTIELVKNEKHLGNIIGDNCFNMQIHGANNEFNSKVNMVYSHF
HHVKPNVMYDIFKTYCMPLYGSQLWDLSNKDMSKFYVCWRKAVRKILNLPYRTHCNLLPH
ICDDFSPQTQLLNRMISFCKNLENSTNPITHLCYCLAMNGSASVCCKNISLLSAVHSIPR
HDVHKLSKPKLNALIASDVKSPIIINASILQDLLLMRHNIR
>Mepal_DN2742-c0_g1-i11_0#LTR/PAO/Pao : [1270, 3480], direction = -, gaps = [] length = 2211.0 frame = 1
SGQVFDPLGFLNPFVIKLKCLFQDLWRLGVEWDAELNEEFVTQALTWIKDLSMLKDWRVI
RSYTRGPWKDIVSINLDAFGDASEKAYGACVYLVAKQKDGSSSAMLTLSKTKVAPVKKVT
LPRLELLGALLAAQLLDVVRDALKLDIECCRCWSDSTVALSWIKGDPARWKPFIANRVSQ
IQQITSPSMWSHCLGKENPADLLTRGISASELMKSELWMRGPTYLLEEHLPVELESEESE
DHYAAANAEKLEKVLISVMPEQSKLFDVERWGTLIKAIRVVAWVLRFLHNSRGLNRQSGE
LSLEELEKAKVDLIRCVQRQAFPQEMKELEKGDSISRKTKLYKCSPYLDEDGLLRLKGRL
DFSDLTFDEKHPIIIPRSHFAVLVVRYQHILMKHAGVNAMLTSLRSTYWIFGARRIAKRV
KRLCVSCQKQDVMHAEQPVAPLHKSRVEEAKPFAVTGMDHAGPMYCSDYPGKKIYLLLFT
CAAIRAVHLELVNSLNLEDCMYAIRRFIARRGMPSVIWSDNAKTFIAAKQKLLQTYGDLC
PQWNYIVPRSPWWGGWWERLVRSVKTALRKSIGQKCLTKTELETVLHEVEACVNSRPLTF
VGDDVNDRSPLTPAHFLIGRSNVFEQEKLDGYEVMVTKKDLENRILVKNALMDRFWSIWT
QEYIRHLPSYKGSSRQKDLADGSLVLVRQDGCPRMSWPVGVILESYSGKDGMIRSCKVRT
RKGDLVRSIQRLHLLEL
>Mepal_DN5323-c0_g1-i2_0#DNA/P/P : [1176, 2744], direction = -, gaps = [] length = 1569.0 frame = 1
LRKKNHSLRMQIARLKQHQQKMANKVLYRAKLLQVQDISRHTKITSLTTTLSEFLSDRQL
SFVVSQVKMSTRKAKGRRWSAKEKSLALSLLHSSPKTYRLLRKVFVLPSVTTLRTVLRRV
NVVPGFNQTILDALKMKVSSLPPKSRIVSVAIDEMAIKEGISYDAGHDIIEGFSEGLERT
NELANHAIAFMVRGIVDKWKQPIGYFLSSGPMSGNLMFQLLKQCIDHLQKAGLKVVVFLC
DQGSNNQNLMSKHLGVTTNNPFFSVGSDKIFAMYDPPHLIKNVRNNLQKHGFVVDGHDIS
WTHIQDFFEKDSSKPIRLAPKLTNRHIELPPFSKMRVKLATQVLSHSVAAGMSVMAEWNI
IPVEATHTAGFLEKMDQLFNAFNSMTVKSTSCMRHALSDTSGHLEFLKDIIPWLRSIKTK
GKRRPACLKGWELSVSSLLQLWNHLHVHHDLRFLLTNRLNQDAVENLFSIIRSKGAERDN
PDASQFRAAFRQVMVDSVLMSIKSSNCEEDVDEFLFNLSSLDK
>Mepal_DN5323-c0_g3-i1_0#DNA/P/P : [274, 1842], direction = +, gaps = [] length = 1569.0 frame = 1
LRKKNHSLRMQIARLKQHQQKMANKVLYRAKLLQVQDISRHTKITSLTTTLSEFLSDRQL
SFVVSQVKMSTRKAKGRRWSAKEKSLALSLLHSSPKTYRLLRKVFVLPSVTTLRTVLRRV
NVVPGFNQTILDALKMKVSSLPPKSRIVSVAIDEMAIKEGISYDAGHDIIEGFSEGLERT
NELANHAIAFMVRGIVDKWKQPIGYFLSSGPMSGNLMFQLLKQCIDHLQKAGLKVVVFLC
DQGSNNQNLMSKHLGVTTNNPFFSVGSDKIFAMYDPPHLIKNVRNNLQKHGFVVDGHDIS
WTHIQDFFEKDSSKPIRLAPKLTNRHIELPPFSKMRVKLATQVLSHSVAAGMSVMAEWNI
IPVEATHTAGFLEKMDQLFNAFNSMTVKSTSCMRHALSDTSGHLEFLKDIIPWLRSIKTK
GKRRPACLKGWELSVSSLLQLWNHLHVHHDLRFLLTNRLNQDAVENLFSIIRSKGAERDN
PDASQFRAAFRQVMVDSVLMSIKSSNCEEDVDEFLFNLSSLDK
>Mepal_DN12487-c0_g1-i21_0#LTR/NGARO/Ngaro : [3871, 5433], direction = -, gaps = [] length = 1563.0 frame = 1
VTTRSPFHLDVWEYYLKSHTDEQFRDRLLTYIREGVPIGYNGPVMSRISNNWPSTEKHRA
AVKETLLYDIQRGHTVGPFNDPPFHHFVASPLGAFLKKRSMKIRVIHDLSWPPKSSINDF
IDPDICTLQYISIQNAVDHVKKSGKGALMSKLDLKDAFKHVVVHPKDWHLLGNSWINDHN
VLEYYVNVVLPFGLRCSPYYFDQFATGLEYVMKQKGVTCAEHYLDDFFTCGIQNTNICKH
NLDLMIDACKETGFEINYNKVFLPTSKLEFLGIVIDSDLMQLSISEDRLSEIQEELLQWK
IKKFCNKRELLSIIGKLLFVSKVVKSGRTFVRRMINLSKTKRYLYQKINLNASFRSDIKW
WLHYLHIWNGISVFQDDAWCNNYDIKLYTDSSGTSIGCVFHDQWFIQIIDHSFVNQSITW
KELFAIVRALATWGIELVNKRVMLLCDNEAVCYIINKGTSKENEIMNLVRSLFYITAYYN
IEIKCVHIDGYMNVAADALSRHNMQRFHAALPSASPHCTVP
>Mepal_DN6814-c0_g1-i6_0#LTR/COPIA/Copia : [29, 1948], direction = +, gaps = [] length = 1920.0 frame = 1
SPSYLVYFPENKTIRRVRCVKFTEKCQVKCDESDMYGEFRSESVPEVQADIPEVQVDIPE
AQVQPDNVPYVQAEPVHVDIPVKVDDVEENIPQGDVVETKGKRERKPPKYLDDYVRCTND
ATYDIDYCYNVCVNIPQTYDDAMSVPEHCKWQKAMEEEVKALKDNDTYDLSPLPEGQNLV
GGKWVYAVKVDQNGDEKYKARYVAKGFSQVQDVDYHETFSPTAKMTSIRMLMQIAVQENM
KIHQMDVKTAYLNAPIDCEIYVKQPEGFEEKGENDRELVCKLKKSLYGLKQSGRNWNNLL
HSYLLGEKNLYNHSLILVCIKRLLSRKIIVWVDDIVIASSDEQELQNVKSSLSNKFQMKD
LGVLTWFLGIEFQCDDNSITMNQSRHVEKMLTRFNMVDCKPKATPCDPSVSKIKNEDSTV
LADAKLYREIVGSLIYIMTATRPDLCYAVTKLSQYMSEPTKAHLNCAKHVLRYLKGTQQY
CLKFEKSENPLELVGYCDSDWGGSSDRKSISGYSFQLGATLISWKSKKQNCVALSSCEAE
YIALTYAVQEAKFLRQLFSDMYECERECVLLYVDNQSALALAKNPVYHQRSKHIDIRYHF
IRSEIQNQIVQLQYVPTDANIADVFTKPVSKAKLRNFLNL
>Mepal_DN6834-c0_g2-i5_0#LTR/DIRS/DIRS : [2964, 4919], direction = +, gaps = [] length = 1956.0 frame = 1
PNPFTQTVKIKELVPKVGCRLQNFVQNWEEFGAEKWIINVLKTGYLIPIQEHIPLRLVPW
AFSIPKDPQKQILIEQCVQELLQKEAIEIVHRVHSPGFYSRIFLVPKQDQTWRPVIDLSN
LNQFIHLTKFKMETTKTVLSSIQQNQFLTSIDLKDAYFHIPIHPHSRKYLRFMWKNQVYQ
FTALCFGLNTAPQVFTRIMSPIMEFAHKRALHVHMYLDDWLLNEESEEKSKLATNQLLEV
CEKLGLLVNYQKSELQPSRKITYLGVVIDTLQMKAFPSEKRLEKFQMLLDKFLSKTNPHA
LMWLKLIGHMVSLEKLIPTARRMLRPVQFNLKELWNQNSDCPTKPLTIFPETLIVLKWWS
RIDNLLVGCSLIEMPPDFHLFTDASLKGWGAHLEEMESRGVWPDSFRDLHINNLELHALW
MGLKTFSQFVENSTVLAYMDNTTAITYIKHQGGTKSKSLNSLAIKILEWSEEHKVRILTQ
HIPGKLNVLADSLSRKNSIIPTEWSIHPDICLQIWSLWGIPQVDLFATKHNFKLPLYMSP
LRDTNAWKIDSLTHKWDNLIAYAYPPTSLIRRVLNKIKTESVELFLIAPNWPQQEWFADL
LDLLIDHPLEIPLWDKLLKQPKSNKFCQSIKNLKLHVWRLSSDLYRRKVFLR
>Mepal_DN6834-c0_g4-i2_0#LTR/DIRS/DIRS : [1399, 3354], direction = -, gaps = [] length = 1956.0 frame = 1
PNPFTQTVKIKELVPKVGCRLQNFVQNWEEFGAEKWIINVLKTGYLIPIQEHIPLRLVPW
AFSIPKDPQKQILIEQCVQELLQKEAIEIVHRVHSPGFYSRIFLVPKQDQTWRPVIDLSN
LNQFIHLTKFKMETTKTVLSSIQQNQFLTSIDLKDAYFHIPIHPHSRKYLRFMWKNQVYQ
FTALCFGLNTAPQVFTRIMSPIMEFAHKRALHVHMYLDDWLLNEESEEKSKLATNQLLEV
CEKLGLLVNYQKSELQPSRKITYLGVVIDTLQMKAFPSEKRLEKFQMLLDKFLSKTNPHA
LMWLKLIGHMVSLEKLIPTARRMLRPVQFNLKELWNQNSDCPTKPLTIFPETLIVLKWWS
RIDNLLVGCSLIEMPPDFHLFTDASLKGWGAHLEEMESRGVWPDSFRDLHINNLELHALW
MGLKTFSQFVENSTVLAYMDNTTAITYIKHQGGTKSKSLNSLAIKILEWSEEHKVRILTQ
HIPGKLNVLADSLSRKNSIIPTEWSIHPDICLQIWSLWGIPQVDLFATKHNFKLPLYMSP
LRDTNAWKIDSLTHKWDNLIAYAYPPTSLIRRVLNKIKTESVELFLIAPNWPQQEWFADL
LDLLIDHPLEIPLWDKLLKQPKSNKFCQSIKNLKLHVWRLSSDLYRRKVFLR
>Mepal_DN52036-c0_g1-i1_0#DNA/DADA/Dada : [1, 1521], direction = +, gaps = [] length = 1521.0 frame = 1
NEFGQILMTVLTVKEGSGLSRMIAGLVSRYKAASVEPPKLLYVDRDCCSPKGSGSIKGLF
AAWPDLVVRLDVWHLMRRLAISCSTDAHQLHGIFMAKLSSCIFEWDASDLELLRLAKRAQ
LASQGLTTLSDKFVDKHISKDELALHCRRRTRGVRQTIELIRNLIFSLEGPRGCDTMGVP
LFRPEVWDIWETQQRHIRCIQDPEGIQLYIETGTLNKGGIQLKTYRCSRGSTSLESFHLH
LQRFIPGTSASALHFQGYLIEGLSRWNSDRAKASVEGQTSRFRCYNSKLLSQVNALNVMV
FGKKWDPHFHPPGKYTGELIGIEYLLHQTGKSLDEDDSDDDQQEEEEAPDAGTDEAQDEG
LDIPLQVQDETFGTLDADPLLHSTDSIEACVSDSPPQSPSGPGVKEEHPDAGVSSDEEES
LGPDNIPGFSAVDNLAAYLVGLPRDKGLSLNDRQVSSLINLYGKLHAYDKKHIVYSSRHT
KQNQPSILFKVSKRKSGVAPDVASTTR
>Mepal_DN23167-c0_g1-i2_0#LINE/CR1/L2-L2A : [2031, 3485], direction = +, gaps = [] length = 1455.0 frame = 1
ALLNVNSIRHKFSPLKEALDNSILDVLLLQETKLDDSFPNSQFEIEEYRLYRSDYKCNSG
GLMIHVRGDLPQRRRFDLDIGNVASGRIESLAVEINFRGEKWIICNMYKQPKTPDSVLTE
MYEQLLCKLSSENVNIIIAGDLNINMLNVNNCLADSLDLYGMVNIVKEATCYKSDNPTLL
DVVTTNSCKRFKTVYCLESALSDFHKMVCFSTKLHAPMKVKHNITYRSYKNFDVSKYKKD
LLLAPFHVSEIFDDIDDSYWYVENLMKNVMDLHAPVKSRIVKHRQVPYMNSELRKAINVR
NMFHRKFSKCKTKTNWSTFKKQRNYVTKLRKKSISEYMLKNCNPDQGKNFWNIVKPLISD
KSSSNSVNISLLEENNIVNNSIDVANIFNEYFTNVTKDIGGDDTIVTGNITNVLNAHKDH
PAVNFISHNCAVNQEFLFQCVSHEDVYDKLCKLNGKKSTGWDCIPHKLLKMGADILCYPF
QYLIN
>Mepal_DN23179-c0_g1-i9_0#LINE/CR1/L2-Daphne : [0, 2471], direction = -, gaps = [] length = 2472.0 frame = 1
LPISEIYRVPNTSEVLSIERYDKMITSISDTKLDVIIGTDQNFDYMKVNSHQNTSDLLDT
FFTAGILPTIRRPTRITHTSSTVIDNIYVKCQGYDNIDSKIIVTHMSDHFPILACMGQSV
NKQDRMPLVFYHRPLDQEKIDQFNDALSTTAWNEICRNDHVSECYDAFVNHFNNLLEDIA
PLKKVVIPNKLVIREPWVTPELLRLSKKNLILYRKTIGRSRDSAAYVHYVRHRKMYNNEK
RNSKETYYKNLLHKYRNDIRKTWQVLNSITGRNKGYNSPSDTFLINGNKVTDKTIIANEF
CSFFTNVGKQYAEAISKSKKPPGFYMGNTPNQTSLYFTPTGPNEICKIIKSFKTKKSTGD
DGVSMNMLKMVCDTCCVPLSIIINKSLEQGVVPDAMKLAKVIPIFKSKSKHSLNNYRPIS
LLSNLSKILEKVVHKRLYSFLTQNDILIDRQYGFRPKRSTIDAITQFTSDVLPRLDNREY
GIGVFLDLSKAFDTINHGILLNKLHYYGIRGITLEWFRSYLNHRRQYVSFGGATSEIMHV
EYGVPQGSVLGPLLFILYSNDLPQSVNNSKTVLFADDTTVYITGKNLLTMYKDINTDLTV
LNDWFRANQLSVNPSKTKFIQFSRRRPQAVDQALSLFIDQEKLERVKSTKFLGVIIDENL
FWGEHTEQCRKNMSKGLFAMNMAKHVLSCKHLRILYFSLVHPYIQYGIRLWGGTYQKYTK
KIEILQKKAIRSILAVGYNEHTLPLFKKLNILKIKDLYELEMCLFMYDFVNSHLSRSLLD
MFVYSQNIHRYQTRHSTDPRPPRARTDIMKKSYLCTGPQLWMTL
>Mepal_DN23120-c0_g2-i3_0#LTR/NGARO/Ngaro : [206, 1501], direction = -, gaps = [] length = 1296.0 frame = 1
AYGAVPKKDSVELRPITDCSRPYGYSINDNMDYPSMKYKTVDCALKIMTPGCYFAVVDIA
KAFRSIPVHPDQRHLLGLKWSFGTPLDPANYQYFQENVLCFGLSCAPGIFTRISNAIVRM
MQRKGFPNIINYLDDFLVYGETHEQCRFAHQTLIHLLIQLGFNISWHKVVSPCQNVRFLG
IILDSVNMEARLPQDKIEKLCSSMNEISLKRKCTKHELQKLAGLMAHCSTVVKGGRCFSR
RIIDLVNSVKRQHHYIRLSVEFHKDIYWWSNFVEHFNGKAKLIDSTPMPIGLFQTDASMS
GFGGYFEGDWFTGTWMNDMSIYNGIDLDMNHVELSNVPSDLQRNINFLELFAVLASARRW
CSRWWNKRVVVYTDNTQAKAFINKGTSSNKIAMEWLRELFWMSAKYNFHITARYTKGCDN
IIADCLSRLSEP
>Mepal_DN45556-c0_g1-i2_0#LINE/L1/Tx1 : [7, 1245], direction = +, gaps = [] length = 1239.0 frame = 1
ADIQWCLYPDNKIKVLGVYFQSHLRIHEINENYEPKFVKCQNLIKSWRNRYLTIAGRITI
VKTFLMSQFLYLMQATVLPNHILVRMNRLFFKYIWSKGNITSESDIVKVTEPIKRNVMIQ
KYEQRGLNMIDMESMQQTLAITWIKRLNQHGNGSWRLIPKYYFGTLSPGLSVFKCYTTFS
KFRGLNGYFPYFYKKLLQSWLLNHPGNSDHTITNSSQMLWNNTVVTYKGTCLYIKRWVNK
GIKYISDVMTDNGIIDYNKLTTLIPDSPLTRFEFNSIHNALKKYEGMNIYQEEDDTIYWN
NQALNKLRNANIRGLFQENKREILPCYWANIYNNEMLHTDEGIWKLIPSIIKEPQIVILQ
WKILHNIYPTKSHLFKIKKAENDICEHCQEIDTLEHFFFKCLKVKGLWKKIET
>Mepal_DN45992-c0_g3-i1_0#DNA/KOLOBOCK/Kolobok : [30, 1343], direction = +, gaps = [] length = 1314.0 frame = 1
RIWDSQPYSSRTPVGNLLLSAAIVISGSQISQVLRLFSIFNIKCYSRSTFNKQQTNFVIP
TILNGWKTEQASLINHLRETHEGLDLAGDCRNDSPGHSAKFGCYTLMEQSTKKVLDLQIV
QSNEAGSSNACELVGFKRSMSLITETELLRVRSLVTDRHLSITAFIRDELTVRNPMCFQM
KHYNDVWHTAKGIKKKVDKIGKRYPEVSLWNRSIVNHVYYIATAASGEDRETNLEGMWLS
LDNHIHDRHEHDSDVYPYCEHSHVIYDREKEWLVRGTKGSLAISELLTSTRTIKDIKRLS
PQFQTSALEAFHSLVIRFAPKHTNFSWLGLTARTCVAAMHHNENANRMQATTRDGREQYR
VCFPKFKAGNHTVKPVKTGYTLDYADRLVLELLESHDRNPRALKNSIYELRQEQPETLSA
SFAHPNKEDAVQQHVSRF
>Mepal_DN8131-c0_g1-i3_0#DNA/HAT/hAT : [565, 2382], direction = +, gaps = [] length = 1818.0 frame = 1
MSSGKVNALTTGCKNFRSSTLIRHADSSDHKQAVRDSALRKCLYVSADNLITRKCEAVIS
AMKTVYWLGKEGIATSKYTSLMNFMKLQKCPALENLDSGKNATYDSRKTADQFQEVIAEK
IQEDIDHKLSEAKYISIMTDESTDIKVTSKIVLYARVVMKDSVVPETLFLGNMAIENTSC
SAEVLFKKLATFLEAHKVPFDKIVGFGSDGAAVMTGRKNGVAARIKQVSPHCVNIHCLAH
RLNLCTSQAAESVPYISKTFQRTLTDLFYYFKKSASRVLEFKQIQELLECQQLKIKEVHE
IRWFSFYDALNTIFHSWKALVQYFKKHSKDSSSAKGHFEKLTDYRFVHTLHLLMDIIPAF
TQLNMVFQKQQLDIAAVRPAIDGALSSCKKVDKGYYLSQLKSKLVIDKDKIKITFQGYEL
TGGKDAIKEFKTIKGDFVTGLEYRINKRFPKECTDIATAFEVFGLRPLTFLSKEEVEQFG
NSQLDILSEHYGKSKSNSETGIVSKALVDSEACKREWKLIKQIVLTQKYPRSSTGELWTI
ISKFHQDTVPNLIELIRIGLVLPLHSADCERGFSAQNNVHNIKRNRLNPTVLNRLLLIML
EGCPIE
>Mepal_DN29910-c0_g3-i2_0#LINE/RTE/RTEX : [51, 1478], direction = +, gaps = [] length = 1428.0 frame = 1
VSRAQAGGKKGKATVDHLMILKEIIRQHKNKRKTVYTAFLDVTKAYDKAWLDAIMYVLNK
-GLENKLWKIIKQLNSNLTAKIKTKHGPARAIKIRDSIRQGGILSVVLYAILMDEISKEI
ELQDIGSSIENYNTKIGSLLWMDDVVLIHNDPNQLQRMLNITNDIANKYHIKFGKEKSKI
MKIGKGGPNPDFTIGTMTLEYTDKYKYLGETLNKTGSMDNQIEELRRKTEGAFQTILNTA
KDPSFQDLEMEIIWKLIKTCIIPTLTYAGETWILNKEEAIRINRIQDNILKRILMTPIST
PREALYIETGLLDATTNANKNRITLAHRAHLSNDPTIKFIAQSNHKCGWNHTTKQILNAI
DMPANNLLNTKYCVKKETQTKIKTWFKNEITTSATNKSKIAHLIQTDPTWEPGKMKKYIQ
KMNRINTSLIFKTRTRMLEVKNNFRNKYGNNLNCRGCGTEIETQEHVLTQCPILTN
>Mepal_DN43044-c0_g1-i2_0#DNA/ACADEM/Academ : [164, 1582], direction = -, gaps = [] length = 1419.0 frame = 1
SPLKLPVKRQRQSKDNSKCIICQVLTTEKLSVAGPEGQHALHSSAEVRQDDVLERLNSVH
GTGTEPATNIEILYHRKCYMKYTSKQNLAYHAVEAKSQNVCTDDDPDTRITRSNTSGTDW
SLCIVCHKKKHKGEWRLHKVLTTEREQCIHEAALVRHDNSVLRLIGSEDLIAVEALYHNT
CMAPYLRILKQPDSSSVDACTTSLTGGDVYENAFMSLVENISDDLNNGKAFLLSTLLDKF
KNYLPDDNKRDFYRAEKLKTRLSKYFGTSIVIQSRQGKCSFIVSSKITLADALIAARELK
EKVHDMSELELIDDEPGPSEHSR-STNQIIYDAVTIIRRALDNMPTDKVYPNACELGLNS
SSELVPQELALLMFWLVNKDAYQSVNTDLSCPEEIKRHYRALAECIIFLNKNTITPLQLG
LAVQMHHEYGKRGIIDALHSHGFTVSYDELADF-QQLPINNLKKAKIFMFLQN
>Mepal_DN21642-c0_g1-i8_0#LTR/GYPSY/Gypsy : [323, 4354], direction = +, gaps = [] length = 4032.0 frame = 1
PTFHVKPPDPLKLDKNSVNNWKLWKQVWQHYCVVSNINSQTVAYQRSFLLATIGIDALQL
YNVSDPKDTDTVKDILQKLDTHILGETNETFERYKFNTRMQKSDETIDNYVAELKSLLKT
CNFCDCLRDSLLRDRIVLGIRDDKARQRVLQERQLTLNKCLDICRSYQNTASQIKVITGQ
AEEVHKVEHKSTPSKQRYQRPQRQFERRNSGQTSSQRNFEKGNSGYTSSRPQNSLPEIQC
KYCGKRHPQKKELCLAWGKSCNKCHGPNHFSKCCSTSRKKIHGVRDQDSDSDQELICGVS
TNDTQNDKSGPIYAEMLVEDRDLLKFQVDPGATVNVISQRHIRNNKLKPSNVRLEMYNKT
VVETMGKCFLSMKNTMNNRRYKVLFHVVSQELTPLICRKTAEIMKLITVNYNNFTQLHKV
TVYTTETPNVVSEYQSVFDSSTLGKFPGTVHLYTQDEAKPRQCPPRKVPLSVKSRVKEEL
ENLVAKGVLIPVHEPTEWCSQMSVQTKKNKKMRICLDPRALNEVLRRELYPLPTIEDILP
DLAEAKVFSKVDLSSGYWHCRLDEESSLLTTFITPYGRFRWTCLPFGLNVSSEIFQRKLN
ENLQSLQGVVCVADDILIFGKDEADHNRNLRNLLERCKVKNIKLNMEKSVFKTDHLDFLG
HVVTSEGLKPDDKKIEAILNMEKPVDREGVWRLQGTINYLAKFLPKISSAMEPIRRLTHK
EVPWHWDEQQDKAFQEVKQLVTSAPLLAYYDPNVELVIQCDASSTGLGAVLLQNEKPLAY
VSRALSGPEKEYAQIEKECLAIVFSLERFHQYTFGRKTIVHSDHKPLEMIVKKPLHKAPK
RLQGMLLRLLQYDIEIIYKKGKDVFIADMLSRAPIQKTTDKTPQFAQVKAVGHLRISSER
LDELREATQASETMRLLKNVILHGWPENKHMLPAEIIPYFSCRDELTVHDSLVFKGERIV
VPESLRSSIKAKLHTSHLGVESMLRRARECVYWPNMTADIRQVAEACEACNTYSRQQQKE
TLMTDSVSNPWEKVGADLFSWENKDYLVTVDYYSGYWEIDRLHKTTSDAVITKLKRHFSR
FGIPSTLVSDNGPQFTAREFIEFACNWDFEHCTSAPGHPNANGKAESAVKAAKTMLKKCA
KSNNDTSMALLEIRNTPTQGAQSSPVQRLMNRRTRTLLPMTDNLLTQRSMESTLMDKKNL
ENYEATVAKKYDQTAKDLPILNEGDVVRLKPFRLGQKEWEKAIVNKRLDTRSYEVETPSG
VFRRNRVHLRHTKEQPPDLTSNQANPDTIDDNIIPYTPLSEVNEKTPTKISPSKIPLPLK
PDTSSINVRRSGRERKVPGYLKDY
>Mepal_DN21656-c0_g1-i2_0#LINE/L1/Tx1 : [611, 3235], direction = +, gaps = [] length = 2625.0 frame = 1
MVKIVTCNVNGLRNKMTRHCFFKELINIKCDIALLQETFITDDQLHNFKKHWPGDLLYSP
GTPNSLGNIVLINKNFRIEALDIIYKDDRIICLYFKYDDEEYMILNVYCPNATHDKIAFY
AHVNEIITKYSTQEMNVIMGGDFNCVLNHITDNLSGKSHAKREIGAFNELVNNCNLYDIW
RLHNTETRDYTWKHKSKPIMRRIDYILSNEKIVDKSMNCEIIDLPMCDHRAVALNIKTNN
ITFGPYYWKLNNALLADVNYVQLINSVIEETLNDIETIEISPQNRWELFKQKVKSLSITY
ATQKAINEKYKVQILREKLKQANFFLANHPDNAQALADVTKLELELNLYSIASAKGSQIR
SKCKWIEEGEKSSKFFLTLEKIKGQQKIMTDLQVDNQIIKDQDLILHEQKEFYRKLYSKN
PNVSNNSLGEFLEGINLPILSINEKNKCDDILQLNEVSTALRDMKNDASPGIDGLTAAWY
KVFWGRIKFALHESFLDSFECGKLSYSQRKGIIILIYKGKGPRNELGNWRPISLTNADYK
LISKCMANRMKKVIGKLVHDDQNGYIKGRSAANVVRALDDIIEYADHQYIPGAILALDYS
KAFDSISKEFMLKSFTLYGFGDNFIRWITTLMTDTISCVSYCGWLSSWFPLERGIRQGCP
LSPLCFILACEILACKIRQCKTVLGINLPCDASVREVKLLQYADDTTLIVRNEDSIINCL
HIIEMFSRFSGLHLNKNKTEAIWVGCWKNKKKRIANIKWKLYPENELKILGIYINTNLAI
HANAKNWEPNFLKCESIMRSWRLRNLTIVGKIALAKSLLASQFLYLMQVAILPDDILKRI
NVMMFKFIWHTGNLYKEDDLKSQPEHVRRTFVIQD
>Mepal_DN1097-c0_g1-i3_0#DNA/TCMAR/TcMar : [69, 1610], direction = -, gaps = [] length = 1542.0 frame = 1
LGMASTKRKLTLHKMETKYMALMEVEKKVKTKTQIAKDFGIPLNTLSTWLKNSDKIMEAY
KSNGSARKKIRLCQYPDVEEALYMWFQAARSQNIPISGPILQARALKLARDLNHPDFSCS
DGWLSRFRDRHSITFRTISGESKSVSDSQIGNWFSHTLPDLLKSYSPQDIYNADESGMFY
KLMPSKSLVMKGEQCSGGKLSKDRLTILPCANMDGSDKLPLLVIGKAAKPRCFKGVKSLP
TEYLANKKAWMTGALFSDWVHKQDKRFRLLKRKVALVIDNAPCHPDLSLTNIKLIFLPPN
TTSKTQPMDQGIIKNMKDHYRNFLVDRMTDNMDSPPSPPHVLDALHLLRKSWAAVTPKTI
TNCFRHCNFSTPDTTTPDATTPDTPDDDDEDLPLAQLARRAGLEINFEEYVSCDDHLLTT
APLTDSTIVETISQKFNPQVPESSDEEEEEEATPPPPPPSHSAALDMCAQFRAYIESQEN
AQEMFSTLNKFEKFINKNRFSKAKQTNIIDFFTR
>Mepal_DN11429-c0_g1-i2_0#LTR/PAO/Pao : [70, 1818], direction = -, gaps = [] length = 1749.0 frame = 1
LHHFSDASQVGYGVVSYLRQVDIQGNMSCSFVMSKSRLCPLKAVTIPRLELSAAALAVKV
DQMLHRELDIPLQKSSFWTDSMLVIQYVENTTRRFGTFVANRIATIHSGSIPSQWNYVNS
KLNPGDYASRGLTVDQLINNSLWLNGPEFLYLDHSKWPSRPVVMEKFPPEEIRKDVQIYN
SMSTDEDVMSRLLCHFSSWYKLKKTVAWILRFKKVLLQKVRSKCDKAVCTFSSTISVDEL
ESAGIEITKYVQAQCLKDIRNLKNLNPVISANGVLCVGGRLKMAPINEAIKFPMILPKQH
HVVDLIIQHYHNICGHSGREHVLSRIREKYWIISGRRAVSKVLSECRHCRRCYAKPGIQM
MSDLPEDRVTPNQPPFTSVGIDFFGPFMIKRGRSIVKRYGCLFTCLASRAIHIEVCNSLD
TDSFINGLQRFICRRGKPAMIRSDNGTNFVGANKELSTALAQWNQSRIEEFLKQKDIVWK
YNPPYASHMGGSWERIIRTIRKVLSALIPLQSLDDESFCTLMCQVESIINSRPLTVVSSD
PKDLEPLTPNHLLLLRAGGSLPPGIFIKEDVYHRRRWRQVQYL
>Mepal_DN11406-c0_g2-i2_0#LINE/CR1/L2 : [240, 2948], direction = -, gaps = [] length = 2709.0 frame = 1
KLKLGYINARSVRNKVTDITELVTEEDIDIFCISETWLYAGQSDHVICHELTPVGYKFIH
VARSVGKGGGVGVLYKELLKVRKKRTINYQSFELMELTVTTRNDNVCLCVIYRPPSSSKY
SPPFAVFLQEFSDYIDGLATTTGRLVILGDFNIHMDISENNDTRNFNNLLYSLNLKQHIQ
LPTHQHGHTLDLVITRITDTSPLTQLDVVPNIISDHMLITFLINVRRPGHIRKQISYRRI
KNVNIESFKSDIYTSGIIESPVDNIDDQVTQYNETLKNILDKHAPIITKEVTVRTNSPWF
NEHIAEEKRKKRKAERKWKKTRLKTDEQYYKMVCQQFNSKCKAEKCAYYQKKIADNSTNP
KALFRITNSLLNKSKETILPESTSEEILANGFVNYFSDKIRAIVDTFDNIGDSEIHESSS
SAPNQLHRYEEITETEIRKIICSGNSKSCSLDPIPTSLLKDCLDVLAPVITRITNSSIEQ
CKMPYQLKTATITPLLKKATLDPEDKKNYRPVSNLPYISKIIEKTVVSRLQTHMEDSKLN
AKYQSAYRKHHSTETALLKITNDILCGMDMDQCTLIVMLDQSAAFDTVDLDIMLSRLEKK
YGITGEAIEWLKSYYIGRTQAVSINGHTSTEVQLETGFPQGSVLGPFQYPTYTAPLFEIS
QRHGVSMHMYADDTQLYVTFLPNESEDAINKMQECIEEIQLWMSSNHLKLNSEKTEAIIV
GSLHQLTTLNNIDTLIIGSGRVEIKKKVKNIGVIIDDNLNLQDQISSTIQSCYVYLRQIG
QIRPYLTEHAAETLVRSMIISRLDYANSLYYGLPDKQLRRLQMIQNNAARLVLKKRKSEH
VTPLLKYLHWLPIKQRILYKINLITYKTLHGISPEYLTDLLTPYEPERNLRSSQLSQLTV
QRT
>Mepal_DN37304-c0_g1-i1_0#LINE/CR1/L2-Daphne : [475, 3285], direction = -, gaps = [] length = 2811.0 frame = 1
LNVHSLADKFDKLKILLSQINLKLDFIMLCETFLTDINADNYNLPGYSFEYKNRKNKTRG
GLGIYINDKISYRIRDDISANIDVEGEFDTLFLETLNDKNPVIVGEIYRVPNTNINMSLL
KYEEVLAKIQNYKKDMVIGTDQNFDYLKIGTDQNVNELLNIFFSEQFVPLITKPTRITHS
TATLIDNIYVKTKDLGNIFSGIIQTDLSDHLPVFSLIGSQPNVSHTPPKFNHRRLTMEKI
TLIRQRLYETKWDFLDNLDADNSYDAFINYIRDILNNCAPEIEVSSTCKNKIKEKWMTTA
LIKTAQNLDRLFRKVNKKPKHDPQYQMYTQKRNLFNRIKREAKQNYYGTILEESKHDIRK
TWIIMKEILNKQSNKLSMPHKLQIENKSITDEKSIANEFCKYFSTIGPKCASQIPNPSKH
YDQYLYNGKSYPSFFCNPCQENEVMNVIKSLKNKKSSGNDGLSSQFLKQIQFEIIKPLCV
LINKSMTEGKFPETLKTAKVIPIYKTKDRETASNYRPISLLSSLSKILEKIMYTRVYNFL
ISQNILYDSQYGFRNKHSTTYATTELIGDIIENLENKKYTLSVYLDLSKAFDTINHAILL
NKLSYYGIRGICLHWFRDYLTNRKQFVKIGETESEIWNITCGVPQGSVLGPLLFIIYCND
LPNQLKQAHTILFADDTTVYFGSRNLHNAYQVINKELKILTDWFRANKLSLNVAKTNYMI
FSNKGTLESNNPMENITIGNEKIMRKKCVKFLGLLIDEKLSWSEHIANCRNKIVRSIYCI
RCVKHLLPKDKLRTLYFSMVQPYMNYGILLWGGTYQTHLNKISLLQKKVIRSISNARYND
HTKPLFHNLKILTLDNLYQFHIGKFMYSAMKNSLPKPLLVPFTRNSDIHNYNTRHSNDFS
INLRRTTKAGNSLFFKGPKLWSNLPTYIKEAKNMYIF
>Mepal_DN85746-c0_g1-i1_0#DNA/HAT/hAT : [342, 1688], direction = -, gaps = [] length = 1347.0 frame = 1
FAGINPVPKADAEGVFKAIQSAITVPNIPEKELYQKVVGYGCDGASVNTGQLNGVITKFR
STMSPSIILVHCMAHRLELAYKDSLKGIKLYDKLSTMLSELYSFYHKSSLQTNNLRLTFE
ALNLNMVTPLRVGGTRWMSHLHAALDNVWRAYPALTTHLDQVAIDSRNKLQGKAKGILKL
LRCRSVVVFGHLMQDILTPLSKLSQELQRKDAGLYHAHSQLRVAVNTVKKYSEKNGSNLN
KVINLNEYKGQQLTGDLVQFENSRNKVVAAVEKCVGSRFKDVDEGILKATRLADINSWPL
QSVDDFGDDYVSTLQTHFDSPLRKNGVDVDILLAEWTSLKSVLYEQENHLANLDWVQINS
RYKKSHPNILSLVDLCLSLPASSAECERGFSHMKLIKTEYRNRMKTKTLAQLIRIHLHSA
EIEDFEPEPAIHIWNQTAVKSRRPHFKEY
>Mepal_DN23048-c0_g1-i3_0#LINE/L1/Tx1 : [255, 2261], direction = -, gaps = [] length = 2007.0 frame = 1
AQRMKSVLNNIIGSNQKGFLKNRFMDENTRLVYDLIHYCKENNLDGMLLLIDFEKAFDSL
EWSYLKKVLHAYNFGPDFIHWFEIAYCNAESCVINNGNYSDFFRLGRGCRQGDPWSPYLF
ILAIEPLAQHIINNVNINGLRIMSYTFKIGQYADDTFLILDRSENSLRESLTSFRQFELV
SGLKINVDKTHGALLGMQLNEIAPDMGIKFTDTFKLLGIQFSTDLRSMDKLNYYTKILEI
KKLVRVYKWRNLTMMGRITIVKMFMLPKLVHLLSVLPNPCLTYLDELKSILLNFIWDGKR
PKISLNQLIQQYDVGGLKMLHLDLFCKASKLAWIKKLYNREMDDPWTILVKATFGEKHLP
TIFEYAMNVMNSMNYKLKNMFWKDVISAWKHYRTYAKEKSYIMSPLVCIWSSGYIRNDNL
LRRKNEFISKGLIHIRDLYSYETNDWKNINELRDLFNIDMTFFDHLCLRQSIPRSEKENI
MHYDNQSVTDTSLVSDIVSSEKPCRYTYWKLVQSSCPEIKCKMKWQDIFGLGIDENEWKN
IFLLPRKITIDTNLQVFQYKIIHRALITNRLLNLYHITDNPNCHSCDGIIEDLVHLFHTC
PAKLELWYGIADWLFPEVDIYPHINSENIILGIYNSARDIENLILLIIKRYIYVSRCNNL
NIQLIGAKR
>Mepal_DN23048-c0_g3-i2_0#LINE/L1/Tx1 : [0, 1679], direction = -, gaps = [] length = 1680.0 frame = 1
DTKLFSYNVRGINNETKRHDVFQYLKKLKGNIYCLLDIHCTLQNEVNFKKDWGMEAIISC
GTNNSRGVAILFADNFEYKINQIMKDDNGNFVAIDLTILDSSLTIINVYGPNIDNPNFFI
GLQDIIEKFENASVLICGDWNLVLDQNLDTRHHIHNNNVQARSIVLGIKEQYELYDPWRT
RNPEKTQYTWFQRNPLKMSRLDFFLVTVDIMAMVEDCKIEPGYRSDHSIISLMIRNNGEI
KGRGFWKFNTSLLHEAEYVDLVKKTIKENIMRYAKTGENIYNSKTQFSISDQLFFETLKM
EIRKIYISYSSKRKRLREKQEKDLITKIQRLEQENNMPTPADLDYLAGIKEDLQNIRQEH
MKGYMLRSKVKWFEEGEKPTKFFASLEKRNYINKLINKVNVGGQIITGNQNILKELKSFY
NNLYKSRLNDTNQAENINYFLNESNIKKLTNEQKLKCEGNITSQEVLSVLKNMKKEKTPG
IDGFPVEMYKFFWNEFSPFLIRSLQESFLKGELSITQRRGIITCLPKGDKPREFLKNWRP
ISLLSTDYKILTSIMAQRMK
>Mepal_DN52868-c0_g1-i2_0#LTR/COPIA/Copia : [18, 1262], direction = -, gaps = [] length = 1245.0 frame = 1
RASVNDESVSMGIWLIDSGASCHMTHEKHLLMNYTKLDHPQNVKLGDGRTLNAVARGNIE
VNMLLSGGNSRHATLTQVLYVPGLSSNLFSVRAAVAHQKVVQFSEKYCWIKNGQGELCAE
GILDGKLYRLDCETVSHENVSVSNEYASVSSIDIDLWHKRLGHIGEQRLRDMLKKEMVTG
VQFPKTDEMSFCEGCVAGKMAKKTFKPVGEKRSTRKLQLIHSDVCGPMQTESHGGKKYFV
TFTDDYTRCSVVYSIRHKSEVFEKFQEFEAAVTNETGLKIGALRTDNGGEYLSETFKKYL
KSKGIRHELTIPYTPQQNGVSERLNRTLVESARCMIAHSGLPKTFWAEAISTASYIRNRS
STASLDDCTPYEKWYGRKPDLSSIRVFGCVAHTLVPSEGRRKLDKKSKKMIFIGY
>Mepal_DN52868-c0_g3-i2_0#LTR/COPIA/Copia : [173, 1678], direction = -, gaps = [] length = 1506.0 frame = 1
TLQEALESEHAGKWKEAADAEYESLMENETWNLVEPPPGCKVVDCKWVFKVKHNSDGSIE
HFKARLVAKGYSQKYGIDYNETFSPVVRFASIRTLLAVGVQQRKVIHQMDVITAFLHGTL
DEDVFMKQPEGYIKKNQEYMVCKLKKSIYGLKQSSRCWNIELHNLLIDMDFKQSEADPCV
YMNKGNIVAVYVDDLILMTDTEQEMTTLKTKMSDRFKMKDLGELHHFLGVTVKRENNDIQ
LDQKLYIQNILERFNMSDAKTVSTPSDMNVQLVADDGSKAIDKVLYQSMVGALLYLSMGT
RPDIAHAVGVVSRYNANPTQTHMTAVKRILRYLKGTIDLCLTYSSNQQKPMFSYSDADWA
GDRDNRHSTSGNISILCGGAISWSSKQQKVVALSTAEAEYIALTDACKEVIWLRKLLKEI
LNDHLEATHVLEDNQSTIAMVKNPVYHSRTKHIDIRYHYVRQLYQQNQIKLYYCPTNDMA
ADILTKALPKAKFEILRTMIGL
>Mepal_DN5947-c3_g1-i1_0#LINE/PENELOPE/Penelope : [123, 1622], direction = +, gaps = [] length = 1500.0 frame = 1
SVPGRPICCSIGTPTENISAFVDHHLKPLVKNLPSYIKDTQHFLDKLKNLGTLEEDEWMM
TIDVTSLYTSIPHQYGMEACKEFLETRENKKPHTWLILRLIHFILTMNTFQIEDKMFLQI
QGTAMGTKMAPDYACLTMGKIDRIITQSEGAIKIWLRYIDDIFAIFKGTQDEAEAFLERI
NKMHPTIKFTGEISRKSVNFLDTTVHLNSDGVIQTDLYTKPTDAHLYLHYDSQHPVKQKN
SIPYSQMKRVSMICSEETKKMEHIKQMTQNFKNRKYPKKVLEDARSKLTSNTAKRDIDDN
TAILVTTHNLCNPDWKQIWNKYIHILRDHPETKHIAEKKLIVAYKRPANLKDKLVKSKLG
NTPSESGCQPCTKKCATCPWMDRATTFTSSITNKEYTIKGKMDCQTTKAIYLITCRKCSI
QYVGHTRNTVNTRMRGHTADIRNITSDKPVGMHFKEDGHDMNDVRLKVIDREPNNTRRRA
KEIAWIHVLNTIPPLGLNIQ
>Mepal_DN64497-c0_g1-i1_0#DNA/HAT/hAT : [301, 2085], direction = +, gaps = [] length = 1785.0 frame = 1
GTDNYRTSTLSRHISHPDHQLLLGARALKRETEKMIEKHLTVETKAVKTAMKAVYFIAKE
HLPLAKYPSIIKLFRNVKAEYIQHLTGGPSTNYNTSYAAGEFLNAINEDLFESTSKTLCE
ATAISIIADESCDITVHKKLAIWARVVNTNVMPSAETLFLADLPIEQGTGVFVAQTILHH
LQERGVNLSNLTGFGSDGATVMTGRGKGVTGQLLAVNPHLINVHCSAHRVALVTSQTAES
FPALKDYQQSLTDLFYYFHKSAVRSQALEDIQTILESPRLKIKEIHQVRWLSFFDALHNV
YKMLPALVTYFDSIKKQKDPKGEGIGRKLCTSKFVYLTCMMMDTLAPITVLSQQFQKRDL
DAALVRVHLDTCTSALSKFLEDETPDPSYLKEFEDSFDKQQKTYKDMRISVVPLPTVLCK
QFVKALIDNLEKRFPQLDIIDSMGIFGLRSLSFVSPEELESWGNEQLEILIDHYGQEKQH
TWKDDDGTQQTTKSKALVDPQATRAEWGMLKRVVLAEKYPRDNMSTLWQCISTFHRDDIP
NLMLLYARVSTCPIHSADCERSFSVQNYTLTSRRANLTADRCDQLMRVCISGPEM
>Mepal_DN2661-c0_g3-i2_0#LINE/RTE/RTEX : [37, 1992], direction = +, gaps = [] length = 1956.0 frame = 1
LNSPITTLEILSCINSLKNNKAMGEDQILNEYIKSTANVMLNVYTKLFNIVLSSGIIPES
WVRGIILPLYKKKGASSNVDNYRGITLVSCLGKLFTSLINARLTKFVEAYNLIGMEQAGF
RKGFSTMDNIFTLKCLLDLYMHKKKKLFCAFIDYRKAFDSVDRICLWTKILKSGINGNLF
KVVFNMYKHAKSCVRVKGCTSNYFSCLAGVRQGENLSPLLFALFLGDLKSFLGTKYEGLK
YCNSLLKENVNGDDKDVFLKLFILLYADDTIILAENKEDLQIALNSMEEYCNENKLGINA
SKSKIMVFSRGKIRKLPDIFFGNERLEVVFEYTYLGITISYNGRFTNAIKNLYSVANRAM
FELLKKGRQLLLDTDVMLKLFDSTVLPILLYGAEVWGCSKIDFIEKLFLKFCKILLNVKR
STTSVMVYGELGRLPLISVVKSRVLNFWFRLVTDANKLSCYMYKLLYSLHANGNVKCDWL
QFVQKTLCELGLNNIWLEQGQGYNYKWFKSTIKQKLYDQGIQEWKAITFESSKCLNYRIF
KYNFVLENYLLHLPSKLKKIFIKFRCRNNKLPIEYGSHLKIPRNERLCKLCNINEIGDEY
HYTLICPFFDEFRATHIKKYYIVKPSTVKFDQLFNTKGKELVALCKLLDIIL
>Mepal_DN2658-c0_g1-i3_0#DNA/HAT/hAT : [454, 2271], direction = +, gaps = [] length = 1818.0 frame = 1
ITTGKSNPFTDTNGCINFRTSTLSRHAACGEHQHALRAAVLKDNFVAAANKAISQKHDSL
VKAMRTAYWLAKEQIATNKYTSLMQLMALQGCETSKLVVGDNATYSSRTSAEEFQDAIAS
CIQDNLFSKLRKSNRITLLMDESTDISVTKKLVLYAHVMGGNMDPETHFIGNISLTEEKC
TAEILFRKVSEFLVEKNIPIEKVIGFGSDGASVMTGKKSGVATLVKEKSPHCINIHCIAH
RLNLCTSQAAKSVDYVKDHFEKTLTDLFYYFKKSANRTAELRQIQEVLDQPILKIREVHE
IRWLAFYEALHAVHRCWKSLVVYFKKHKDSSKTAKDIHSKLTDFRFVACSHLMMDIIPSL
GQLSLVFQKKDIDMASIKPALNTVYDVLKVVREGKSFRCAYLNEFDKNLVKVSKDKVLFL
DVQLKLKTNYKDAMKDFRDMKYKFIDSLKLQLDRRFPSDVTTVATAFEIFGMRPLSFLSA
EERVKYGSEQLQVLLDHYGNDKGTSKAMIDPAACKMEWGLVKEVVMREMYPRDRTGTLWK
LIYANHKETFPNLLVLAEIALLLPFQTADCERGFSLQNSIKTCNRNRISEKVLNRLMLIA
IEGPDI
>Mepal_DN28022-c0_g2-i2_0#LINE/CR1/L2 : [793, 3060], direction = -, gaps = [] length = 2268.0 frame = 1
KNEKLVTVCCLNPRSVRNKTVSLMDYILSHDLDIIALTETWLSGEVDKACEAEMIPSGYV
LKHVARQDGRRGGGVAVIFKEGISITIVDSTKDKVFTSFEHLDCLLEINGVSMRLGIIYR
PPPSSENHLKTSTFFDEWSMFLDRYAEVPKETIVVGDLNFHLDCKDDTSACEFTRLLEMY
GMFQHVQEPTHIKGHTLDVLITRDTCDLVSNVTVADPGLCDRGGNLSGDHYAVIFTLNAS
KPDPSKRKVSFRKLRGIDISTFKQDLQDTAGLQGTDAPLEELCDMYSKSLSSLVDKHAPL
CTKAITLRPSAPWYNEELRQAKHLKRKLERQWRRTKLVVHHQLYREQCRVLNGLLHNARS
DHYSQKIAECGRDQKALFTVAKGLLGQTSGVILPSHTSSKTLANQFGKFFDDKITRIRSG
LEMENKDGQTYNQTDDQQCRSSLSAFAPATHEEIRILICKSPNKSCELDAIPTWLLKECA
DELVPLITSIINKSLEISSVPKSFKVANVRPLLKKQGLDQESMKNYRPVSNLPFLSKILE
KVVAKRLEDYLVQNNLHEERQSAYKQFHSTETALLRVQSDIAEILDKGEVAVLILLDLSA
AFDTIDHHVLLQRFETAFGVTGPALEWIKSYLTDRYQCILVDDVTSDCKLLSFGVPQGSV
LGPKKYCMYTKPLGDILRQYNVGYHFYADDTQIYISVKPHLLGQTAEFEQLEKCIDEIRH
WMNQNMLKLNDDKTELLVFAPRRLSGVVDTVAVRIG
>Mepal_DN28079-c0_g2-i2_0#LINE/RTE/RTEX : [246, 2510], direction = +, gaps = [] length = 2265.0 frame = 1
RLLAKEKSLSLFKTKIQ-NENRRTHENMVRKSREYCKAIKKAKQSHVKILRQKIKTAKST
NPKVYWNLIQSESKRT-PVNLTDLLDHFKKLADNSTVNEPSKENVDNEENVDDEGNIDDI
EVINMTRDMNRLKDEIDTSDLDKDFSDDEIRTAV-RLKSGKASGTDNIVNEYIKSTVDIM
MPLYVKLFNKIMNDGEIPDEWLTGLIVPIFKNKGDKKCPDNYRGITLLSCFSKLFTSVLN
DRLVAFSNSYSVIGENQAGFRKGYSTTDHMFLIKSLIDLICFRKKKMYCAFVDYQKAFDT
VWRDGLWFKLINCGIRGKMLSVIQSMYSNIRSSVICNGEISESFISLLGLRQGETLSPLL
FAIFVNDLEKYLVDAGNASLQFDVPTIDGYLRLLIILYADDTVIMSNTRLGLQKALDDLA
AYCQKWKLKVNVEKTKVTVFGSRKTSPDKVKIQFDGNTIEVVDSFKYLGVLLNFNGNFKK
CKKALHDQASRAMYSVISRCRALNLPIDTQLELFDYMVSPILLYSCEIWGYENLDIIDKL
HLKYCKYILGVRRSTPSNMVYGDLGRKPLEIDIKVRMIGYWARTLNGKDSKLSHIMIRCL
TDLHNQGVYTSPWLSSIKSTLDNCGLSELWLNGAASISGNWLKARVKRSLSDQFIQKWDS
EINSSNVFMLYRAIKSEISLEGYLLRYPSKIRKVLAKFRMNNHKLPIEKGRYSGTPRLER
YCDLCDLGKVGDEYHLIVECTNSAVAEARTKFLPK
>Mepal_DN915-c0_g2-i2_0#LTR/COPIA/Copia : [261, 2258], direction = -, gaps = [] length = 1998.0 frame = 1
QWKGPGVVIGSDDPIVFVRHGGMIVRVHKCRLRKYDNSSNTSRIPTDSVDQENIENINDA
DNSETKLETDTESEIGETLEQNENIQPTNAIQTQATALKVKPNDIITYSHRETKEKVRVQ
VLSRAGKATGRNCNWYNVQYLQPDESHGTKLSVDLSQVDDFKVEDNIGDDSENVLKTEEV
DMHNAKMIELDNWRQNNVFSEIPNDGQKTISTRWVCTLKSTDDGIIPKARLVARGFEEFN
PDVQKESPTCAHESIRIILSICANNNWKIHSMDIKTAFLQGEYMTRDVFIKPPKEANCHG
TIWRLNKCIYGLSDASLHWYKKVKEVMILCGGTVSKVDPTVFYWLDQHGNVIALLACHVD
DFIWGGEVSFETVIQQIRSTFKIGKEDIEAFRYCGIELKCVSDYISLDQDRYTDRLKTID
IDSSRCLNKDDNLSEEEKHHLRSKIGQLLWLAHQSRPDLLFDVTCVAINIKNCTVKDMIA
VNKIIVKAKSSKLSIKFQPLGSDNDLSLRVFSDASLGNLPDGGSQGGYLILLMNESGKFS
PIWWNSRKIRRVVRSTLAAETLAMSDGIDMAIFVATLYAELTRGKPAPQLIPITCVTDCR
SLVDAINSPKFVSEKRLRIEISSIKELLDCEQVKEFKWYQTQEQLADSLTKRGASTLKLR
AALETG
>Mepal_DN26459-c0_g2-i1_0#LINE/PENELOPE/Penelope : [148, 1404], direction = -, gaps = [] length = 1257.0 frame = 1
HYADIYMAKFENDALEKCPLKPHTYLRYLDDIFIIWTHGIKAFGEFLKIFNTHQLPIKFK
AEINSHSVDFLDTAIFRGDSLNPLKTKVYFKPTDTHQLLHKTSYHPKHTFKGLIKSQLHR
FRKICTDRSDFEDAWSVLYQSLRKRNYPKRWLRKVKEQATHEIEQKAVALYEYPSVPSSA
SAGASQCRVAKCKTCPVLFPCQNFTSSHFDETHSIRSKLDCNSSNIIYLYTCDICKEQYV
GQTGNTLKYRHNRHRAELNKINKLRIAQREDYKSISPREIREAEDQSSDALVKHLCTKHP
EIREISDMHFTLTPIEQVKDYEDKQATLLKRLELEQDWIKKLNCFEPYGMNVKQYNYKST
NEHEKKSSNILACIIPYSGVSSKIANIIKKHIQILQDKETLMECDFKTITAFSRHKNLT
>Mepal_DN24250-c1_g2-i5_0#LINE/RTE/RTEX : [55, 1467], direction = -, gaps = [] length = 1413.0 frame = 1
VDGKMYNAVKNLYSQTESCIRINNMISEFFLINNGVHQGDTLSPTIFALYINELVKDIKI
MNFGVTMNGMNICILLYVDDIVLLAPNEYKLQSMLDKMYEWCNNFRLKLNETKTKVVHFR
RKRHPSTGIQFQYGNEQLEKVSEYRYLGIIFDEFLTFENCSKTLADSGGRALGAMWHKLK
QLKEIKYKSYTKLIDAGVSSVMDYRSCIRAKPNKHCHGEMIQNKAIRYFLGVHNFTAIAA
LQGEMGWLPAKYRRLLNKLRFWNRVIKMPNERLTKQLFLKEYQNNTPNSWVNDVKYILNL
IGMDNLFRNKETCDIKLIKEKLYELAEKDWYEEVNKKPKLRTYKTFKNSFATESYLYKNN
RYERSLLAKLRCGILQLNIESGRFNQTPLNQRICNICNSGEVEDEIHFICICPIYEEERN
ILYESIRKVIIYVNYMQLSNEERFITFVNSGLKCVTIFLTNIWQKRISLLY
>Mepal_DN15800-c0_g1-i1_0#DNA/PIGGYBAC/PiggyBac : [392, 1744], direction = +, gaps = [] length = 1353.0 frame = 1
WSCPTIPEMKAFLALSFLMGIIRKPGTKLYWSTSPLLDTPLFGKTMSRDRYLAILRYVTV
VSEGHNPNFGLPRGTADPNYDRLWRIRWLVDALNRRFTREFVPARNVAVDEIMVPFKGKV
HFKQYIAMKPTKWGIKAWALCDSKSGYLIQFDVYTGKSDPVEMGLAHRVVVDLLNRSGLS
GRGYRLFCDSFYTSPDLFRDLFDHHQTSACGTVRMNRRGLPKTIMKKKPDGLGRDRGSAV
VRQQGSLTALAWRDKRVVYVLSTAHDATNGQVERTVKVNGRWAKQQFPSPQAVVDYTANM
GGVDLADQYCHYYLHNRKTRKWNIKLFFYLLEVAKFNAYRLFLASPNHRPTPPKPQLSFL
DFSMKLVEALLATFDAPVRRGRPSMQPLDHRLTARCMPGTFEKRSWCHVCWTRVASGAQE
KRGQTKFGCLDCGKHLCVPTCFTMYHTMQNY
>Mepal_DN22886-c0_g1-i5_0#LTR/NGARO/Ngaro : [1157, 3568], direction = +, gaps = [] length = 2412.0 frame = 1
VSPSLKKDIIMGKDINLASLLIPGHNTQDRHLVQGSEIIPLRSLPDTRLGKQLTLPEFIQ
AFSIYKNVLSEVFPYRRQELDEYQRDIIEMAQRFGGSSFYEYHRAFSARAAALLTNYNIK
VDWSSRDTKLYCSVFAGHRANSCSVCRSLLHATEFCPQQTLATQQQKTRFSPGRSSNYAD
ARGRPRISFQGKEICNNFITSEGCNRPSCRFSHVCFNCKSLSHSVIFCKKSQPGSNNSED
HLKSPNTSASNIPKKAK-LYCDSSPSLVSNVDLKMMKPTTPIRIGVLANELSNHPQQDFV
NYMVTSLTEGFHTLVDTKHEIDITESDNLLSARSDPETVSHFIQSELEKGYLIGPFATSP
FPVYRVSPLGIAVRKFSGKKRLIVDLSSPHNDTQHPSINDLINKDDCSLSYVKLDQAIEI
IASLGRGSWLCKTNIVDAFKQIPIHPSLWNLHGVKWQDYYYFFTRLVFGSRSSPKLFDFL
SQAVVWTAHNNYGISHILHLLDDFLTIDPPDFEAHGTMALLTSIFGKLGIPLSKAKTQGP
THVLEYLGIILDTQKMQARLPDDKANRIHMLINSFLSKSTCTKR-LLSLIGHMVFATRVI
IPGRTFISRLLDTAKKANQLHHRISISSTCRADLKMWSVLLTHWNGVALFLENDKTPAYA
LHLFTDASGTIGYGGYFQGQWFASSWPSDLLNQITGKLSIAFQELYPIVVAALLWGEAWS
RKRIVFHCDNEATVHILNKGRSPCPNIMKLMQRLVLTATLCHFNYSAIHVPGKKNAIADC
LSRLQFQKFRELAPDAASEPCPIP
>Mepal_DN22823-c0_g1-i1_0#LINE/RTE/RTEX : [3, 1502], direction = +, gaps = [] length = 1500.0 frame = 1
NNKIMVYCEFLDIIVDEQNGFRRKRSCEDHIFSLSSIIRNSFENKHAVFAAFIDMEKAFD
WINRELMLYRLLQYNIDGQMYSAVKNLYSYTESCIKINNMFSAFFLINNGVRQGDTLSPT
LFALYINELAKEIKSMNLGVNVNGVNVSILLYADDLIIIAPNEYDLQKMLNKMYEWCMKW
RLKVNEGKTKIVHFRSKGKPKTGHHFMYNDNCLEIVKDYKYLGVIIDEFLNFEKCSQTLA
ESGSRSLGAVWSKFKQLKDVRYKTYTKLFDSGVASVLDYGSSIWSKPYKHNHAEIIQNKA
VRYFLGVHNFTAIPALQGEMGWLPSKYRHMLNKVRYWNRIIQMSSERLTKQLFTIEYQNN
IKNSWTNDMKSIFDRINLGYVFDQKTVCNIELCKTNLFILAEKEWKHDVINKPKLRTYKL
FKSRFETESYVNIVIDKHLRSILAKLRCGILQLHIETGRFNQKELNERTCQICNSDIVED
EIHFVCECSMYDHERNIFYQ
>Mepal_DN41547-c0_g1-i1_0#LTR/GYPSY/Gypsy : [434, 4312], direction = +, gaps = [] length = 3879.0 frame = 1
MATYQIPAPSPMSLKGDAVENWNDFEASWNDYLLATQLNERLTLDDGAPNPPGIAQVAAT
LCSVMGPECKKVLTTLPNLTQAQRGNPTNIIEALRNYFVPQRNVVYERFVFNKTVQNTGE
NVDEFVMRLRKLADSCEFGDGKDGMIRDRLIVGTQDKSAQDRLIRERPPPNLTRAIELLK
VSEVSRQHMEAIGGKGDIATVDQLNRQRRKDRPGRGRQNQGQNHRQSQGQDRRQGQGQSR
HDQGLRRRHKSADRYGSRNRFGCGRCGAKENHKFDECPAKDSECFKCKRKGHFSKICRSK
IAHEIDGHDDRYESDGHDDTYESDEVFFLGEVNSISEDFWSVEVKVNSRRTEFKLDSGSK
ICVVGENTTNNKWKVEKTSSQFRGPGGVSLNHLVKGVVRHAEFRIGQRSHYEDVYIMINQ
RKNLLSKKAIQALQLLTPDPVVYNMEKTSNFRKEFPALFKGLGLLKESYKIPLYPDAIPI
CIYTPRRVPHPLLPKVKVQLEKMVKLGVISKVTEPTEWCSGMVVVPKASGDIRVCVDLTS
LNKGVKREIHPMATVDENLAKIQGSRLFTKLDANSGFWQIPLDPSSRLLTTFVTPYGRYC
FNRLPFGISSAPEIFQRQMSTTLEGLEGVICHMDDILVHGATQEIHDERVRKVLGRLQDS
GITLNDKCEFSKKMITFLGHIVSENGIEADPKKTKSVNDFPAPTNITELQRFNGMVNQLA
KFVPNLAQINEPLRQLLRKDNQWLWDQPQETAFKEIKKLLTSTSVLAHYNPNTKCTIAAD
ASHYGIGAVLLQEDAAGNRRPISYASRSLTDTEKRYAVIEKEALASTWACEKFTDYILGT
SFLLETDHRPLVPLLSTTDLSKLPARILRFRLRMMKYSPEIRYVQGVHQKTADALSRAPS
ERPTVEEEVKIEEMETFKDCVIRNLPATDQRLDQIREAQKKDAICAQVRSYVQEGWPSIR
PNQPLLKPYFDNAPHFTIDEDILMYNMRLVIPQELQLDILDFIHQGHLGITKCKGRAFNS
VWWPTVTAQVEAMCRKCVPCILHQDEKKEPLIALSPPEEIWERVGTDLFHYNKKEYLVIV
DYGSKWLDFKELRNTTTLDVIKALCEIFATHGIPKVVVSDNGPQYSSSEFAQFAKQWGFV
HVTSSPRYPRANGEAERAVRTAKGILTKNDNPYLGLMAYRTAPLHNGMTPSQLLMSRRLR
TTLPMVPKMLQPEVPNHQNLREKEVEYKNKYSRAHDNRHRVVQLPSLTPGDLVYVRDQGH
YGEVVKKLNSPRSYTVSMDNGSVLRRNRGALLH
>Mepal_DN12841-c0_g1-i8_0#LTR/DIRS/DIRS : [2398, 4443], direction = +, gaps = [] length = 2046.0 frame = 1
QEEDSQAELQEFPTSSPEATSNRVPDSPVPMAILHTNPTQKFPIPHRPIGGHLQNFVEKW
RTFGVGEWLVNLLEKGYLIPLKSQIPLKTTPWAFQIPKEIEKQELINDCVKEMLQKDAIE
IVNNKASPGFYSRIFLVPKSDNNWRPVIDLSSLNKFIECQKFKMETTKSVLNSIHKDQFL
SSIDLKDAYLQIPVHKHSRNLLRFMWKNQVFQFKTLCFGLNTAPLIFTSVMKPIQEYVHK
RGMHVHMYLDDWLVNENTKDQAIHTTQTLIKICQDLGIVINFAKSDLEPKQKVIYLGVII
DTIAMKAFPSDKRIQRFQNVLQKFLKSTSLQAFSWLKLIGHMISLEKLIPSARRKIRSIQ
FNLREFWNQRWDPKTTRITILPETVIDLNWWNNTNNLLVGCSLIEIPPDFHLYTDASKKG
WGAQLQEMQAQGIWPEILQKAHINNLELQALWLGLKSFAQELQNSTVMSYIDNTTTVSYI
KNQGGTRSKTLNLLALEILQWAEDHNIKLMTQHIPGKLNVLADQLSRQNTIIHTEWSLHP
QICKQIWKIWGSPQVDLFATKYNYKLQIYMSPLKDEKAWKVDALAHNWEGLVAYAYPPTG
LIRQVINKIWKEKVEIILIAPNWPNQEWFSDLINLLIDHPLQLPNWPKLLKQPQSNRFNQ
NVSNLKLHAWKLSADHSKRRDF
>Mepal_DN17501-c0_g1-i3_0#LINE/CR1/L2-Crack : [429, 1562], direction = +, gaps = [] length = 1134.0 frame = 1
LIFSPFELNGDGVNTPLFDQNPDVSFFSHANGIVNNLCDCNYYGENAFNKQVKLYKKNKT
AFSIFHINIRSLQKHCDDLLLYLKSIETTFDIIAVTETWLKDDHKDVNFFDNYNHIYNFR
KDKRGGGVSLFVESNTAYKERQDISLMRDHIETIFIECTGSN-NRTIVYGAVYRPPNTPV
NLFLQDLSTILDLIIKHESKTLYLVGDFNLDLLKHDIHNQTQHFINTMFSYALYPLINRP
TRVTAESATLIDNIFTNNVKTNHNINAILYTDISDHFQIVHIGGSLPFKSYDTMKEKRLM
NKNTLNKLSSYDMFSEIMQKSYDIFISLRPYKPTNLKMKPCITKGLIHSIRHKNKLYTKQ
LRSSNKNFKMNYKVYRNK
>Mepal_DN8810-c0_g2-i2_0#LTR/DIRS/DIRS : [1317, 3437], direction = +, gaps = [] length = 2121.0 frame = 3
SGKSQGRQVNPGQVEFVSHFPGQSQFVGHSSSTTKFGRAPFQISSKLEANHHRSVGFAKH
QGTSFRIPGISVSEQTSKLAPFFSIRNNSGGSGSQQVDQERGGGASSIVHRSVPESLVFA
SEKRRDFSASFQSQKHESICGLPSFQDGGDVISNDISSTQRLDGQTRSQGRLFLSSDCAG
RSQVSSVQLERDGLAVHLPPIWTGVRPSNIHENPQTPHVNFPQDGDTAGRLLRRHAPHES
VSGRLDSKQGHSAVSSSESRVCSELGQVSFGPITKHGIFGFCSRFPKYAAVLALGQVTQT
TADVQGHVVRVSGDRSAVVQVDRHADGVCARSAPGSTSLQTITNVEDSGFDRRTKLREND
HSYSIGQSGVKMVDPPPAGVEWESISDPGARHGDYLRCLEEGVGGSSVSCQDGRALDTSG
GKATHKCSGTDGCGFCREMFHKRSDGSSCPSQSGQQYHYGSHQQDGGHSVRAVDQVDDRS
LAILSRSEDHSYCRSSAGQSECGSGRGIPNVSGCQQLDVIQAVLLKDQSNMGSDDIGSLC
GSPEYPAKSVCELETGPACIRNRCISDNVEGTQSICLSSILPDLQVLGQSAERENVPNTC
DTSVASSALVPSPVVLDSGFSHPSSTSSRTPVVSPPGTTPADKGSDTAVSGVENFRGRVR
AEGISEHAVTLIAGAWRTGTQAAYDSSWNKWVRWCGEQKVAPFQAT
>Mepal_DN34756-c0_g2-i1_0#LINE/RTE/RTEX : [140, 2494], direction = +, gaps = [] length = 2355.0 frame = 1
IKGECSQNEIDKIYDDIKNVLHHSAIACGSIKANSGKSKCFKPKPLRKQRQPWWNAECES
ARSKFNKARKSTLLSPSNNDTLDLERKLSSKAYKKCIKNAMKKYHKELNNKIRNLKSKNP
KEFWKIINSDREKDEIVGKISCELFAKHFKALNENMSDDNSSVQEHIKVTDESPLNVYIS
KEEIVTSISKMKNNKACGYDIIINEFIKCSASKLSNLYEKLFNLILKTGVIPNDWVIGII
KPIYKNKGSKTDVDNYRGISLLSCLGKLFTFILNERLKQFVDTNNILGEEQAGFRSGYST
MDHTFTLNFIINMYINKGKKLYGVFVDYRKAFDSVDRIALWRKLINSNINGPVLNVIHNM
YNMAKSCVKNGANISDFFACRNGLRQGENLSPLLFGLFLNDLIKYISSRYQGLSVLSNVI
QEILPDEIIGVYMKLYILLYADDTVILADSPVELQKALDAMESYCNVNSLKINESKTKVM
VFSKGKIRKLPVLTFNNVELEVVFSYTYLGISFNYNGKFKVAQKDLYDKASRAMFGLISK
CRRLKLPLDIQMKLFDSLIKPIMLYGCEVWGPFSTDLANKLQLRFLKIILGLRKCTTTVM
VRGETGCFPLQCDIQQRVLNYWLNLVNFKDSKISKVMYNCMYMMHSSNVHNDPWIKYVKD
SLDDLGLSYIFDSQGEGVNKIWFKNIIKSRILDKYKQDWACEVYDHKNCTNYRIYKKNFG
LESYLTELPWYQMNNMLKFRTRNFSLPVNLYQNNIDSTNSCKLCNVTNADEFHYIMVCKH
FKMDR
>Mepal_DN44220-c0_g1-i1_0#DNA/PIF/ISL2EU : [791, 2023], direction = -, gaps = [] length = 1233.0 frame = 1
GFKPSVMVLKEGATPSQFPWTAVKLECATKREDRALKRGVKRSHDVCTSDASASVDENNN
SSELPHELIDVLYADTVFEEVSTSGSLSLGVQTTNPVLMDLETQTDSVGSVVSRTSVLDY
KSDPEGIQFYTGLDSFQLFSDVFASLGPASYKLNYLYGVPSLRAEDQMFLTLIKLRTAKT
NFELSRMFKIPEPEVYNIFLTWVRFMALQWREINIWPEKEVVQFFSPTDFKRQFPSTRAV
FDGTECPIQKPKEPSAQQVTFSTYKNRNTAKVLIGVTPAGQVSYVSPSYGGSTSDRQIVE
RSNLTTILDPLDSVMADKGFDVQDIFAPLDVTVNIPTFFKKKNRMSGEIVLKDRTISSKR
VHVERIIGLGKTYKILCNPMKHSEMLLSSDIIYICYMLVNFRNCIVPKHA-
>Mepal_DN33748-c0_g1-i2_0#LINE/CR1/L2-Daphne : [132, 2153], direction = +, gaps = [] length = 2022.0 frame = 1
LSSTSWDELLQSNQVSDCYNAFTDHFNKLLDEIAPIKKVVIPQRRIIREPWMTSDLLKAS
RKAHLLYRRAISQPGDSSLYANYVKQRNAYNKLKRNAKEAYYKNLLKNYENDIRKTWQVL
NSITGRTKNQYNATDTFLIDGNKVTDKAVISNAFCSYFTDIGRQYAEAIPKSKNTPEFYL
GNAPNSSSCFFMPTGPGEILKILKSFKAKKSTGDDGVSMTLLKQVCESCCEPLSKLVNMS
LEQGIVPDAMKLAKVIPIFKSKSRDSFNNYRPISLLSNLSKILEKVVHKRLYSFLTANDI
LCDHQYGFRPKRSTIDALTDFTANILPDLDRNGNTIAVFLDLSKAFDTINHQILLKKLHY
YGIRGKALDWFRSYLDQRMQYVTYEGTQSNTMNNEYGVPQGSVLGPLLFIIYSNDISQSL
EYCKAILFADDTTVYLTGNNLATMYAQINRDLDTLVDWFQANQLSVNPTKTKYMVFSKRR
RTREENLPLFIDNVQLDRVHSMKFLGIFIDQHVQWNDHIEHCRKKISQGLFALNMAKHIL
TRNHLRTLYFSLIHPYLQYGIRLWGYAHQKHMRKLEVLQKKAVRTIMSAKYNEHTSPLFK
ELKIIKIKDLLDVETSLFMYDFVNDNLPGPLKTIYEYHHEIHRYETRHSANPRLPRVRSD
ILKRSLLYYGPKLW
>Mepal_DN42560-c0_g1-i1_0#LTR/PAO/Pao : [41, 1972], direction = +, gaps = [] length = 1932.0 frame = 1
RRVLFRSRALGLLWDIETDCFKFDIGIEPKPKTRRGILSTLSTVYDPLGFVSPFVFKARQ
IFQHLCRLKYGWDDPLPHEILEQWGRWLEDLPLIEHINIPRCLRPEGFNTAQLHHFSDAS
ELGYGAASYLLLVNKQGETHSSLVMAKARLAPLKSSTIPRLELAGALESVKLDRLLRKEL
EFTLEESIFWTDSTIVLWYIQNNHKRFLTYVANRVAKIREHTEPHQWRHVPSNLNPGDDA
SRGLSAADLTNNIRWLQGPEFLTGERDAWPVQPTLQCSDLDTQVELKMNPKIYAFKQEAE
NPTNLFLSRFSSWYRSKRAVAWILKYRKFLLKQPIDSKLLSVDDLHEAELSIITFVQQVT
FTGTSKMKDLARLSPKYDPSGILRVGGRLTNAPLPDDKKHPVLLPSTHHISELIVRHYHE
LTGQSGVERTHFETRQRFWIVAGRTIVRKVVFQCIPCKRLRAPTETQLMGNLPEARVTPD
EPPFSRVGVDYFGPFIIKRARSEVKRYGCIFTCFTTRAVHIEIAQSLDTDSFINALQRFM
ARRGEPIEIYSDNGTNFVGAQQELRRSIKEWNQGCISDFLLKKEIVWKFNPPAASHMGGV
WERHIRSIRSVLQGLLGQQKLDEEGLTTLMTIVESIINGRPITK
>Mepal_DN13242-c0_g2-i1_0#LINE/RTE/RTEX : [321, 2693], direction = -, gaps = [] length = 2373.0 frame = 1
KNWYNFDLRKLKIGVNKCGWLLCKYPHDPHIRGSYHKILKLYKRQCKAECRKFRLKTLNM
LENLQTNDPQEYWKLVQDLSATSKPKTPIDAESLFEHYKTLIMGQNSPDDTKRLEMEENL
NILEKIPNFNELDFAISEKEITEATKFLKNGKSSGFDLIKNEMLKCGQAQLLKPLTKLFN
LVLSTGKYPVQWSKGRIVSIHKKGDVNEPSNYRGITISSSVGKLLNSVLNLRLNKFLAKH
KILTAEQSGFRKKHSTTDQMFILKNLIEKFKKDKKPLYIAFIDFKQAFDTVWHQGLLYKL
LNCGIPNRFYNIIKSMYSNILLAVLDGHGQNISPFFISLTGVRQGDNLSPTLFSIYVNDI
PELFDETCDPINFGDMKISSMLYADDLIILSETCYGLQNVLNKMEQYCNSWLLTINVDKT
KVMIVNEDMDTPYDISYRGNKIEKVQTFKYLGIEFNCDGNTKTARNDLYKRGLKAYFKLI
RSLSPPPKPRVLLHLFDHLVKPILLYGCEIWAPINLAYRRPKAPLNEKANFIDGLRREYA
FLTKFMDQDDPIEKLHMKFCKFILGVHSKTTNLAVYSELGRYPLLVDQILQTMKYVEYIE
NETENDFLRKFYQNIKEGEMECTLLTFIKQFNAFMNINQGEPKKQAFFLRLQKKLKASFD
QYWRKLLLNDTPMSDKQGGNKLRTYRIFKSAVKYESYLDLPSHDKRKHLTRFRIGAHRLK
IETDRYRNGSQYVPPELRLCEQCSLNKKEDEFHSLIECPKYMQQRTDLFSSVYEQNTRLI
TYIPEHKFSWL
>Mepal_DN26576-c0_g1-i2_0#DNA/ACADEM/Academ : [1815, 3323], direction = +, gaps = [] length = 1509.0 frame = 1
AALQM-AEIKQMNDEISWPPQASELNAEAHCIPPSVQMFLKFILTGSVEDTYIPSQNVLR
YINSFGQDLVYAVSGGKHITPKHILLPFAVKSLTGNVELIKILNRLGHGVSYSKTLEIDT
AFALHKLSSLAEFGTVLPEQINPYIPTTLVYDNIDRLEETLSGEGTSHRVIGIAVQQQLI
GPVYEKPKVLVEKTKKHSLDVVPANLPAYNAGERCGPPIVNIVDMDQNVPLYNAWLKNLI
WFMTRQSNSAIQTVSSWTGFNIQVRKDVPVTQDVIGYLPTIDAPATSLTTMYEILCQSIK
IKEALGLVEIVCVFDQAMYAKAVEVIWKHPMQFKSIVIRLGAFHTTMMFMSVIGKRFADA
GLRDLCIEAGIIAEGSVSSVLEGRHYNRGVRLHKLMYEALMRLIWDGFLPFIQLNHPANT
KSLDELLESISHLREETSPDSFAEVFNSELFKVIAHLFQMYMEYLRHDNGSMSTFWMSYL
DMVNVLMSFLRASREGNWSLHLA
>Mepal_DN72213-c0_g1-i1_0#LINE/RTE/RTEX : [721, 2349], direction = -, gaps = [] length = 1629.0 frame = 1
KQLWKNIKPKVNTGSTSPIRDNGILYNSPNELCQLWQKYYERLLNEQPEEGVRYDNDYYS
NISRYVDHLKSMYNTTDDDTGCLLTDFTVNEVAQVCNSLKNKKSPGYDRISNESIKYGGY
SLFSKLTYLYNKIVLYDYIPAGLKHSIIIPLYKGKHKPKTDMSSYRGVSLTPTINKGLER
LILNRLQPWLKECNFPPPQQQAGRKGSSCVGLAYGVLEGIQHVTQQRSNVYGCFLDIQSA
YDMINWNALLYKMSQIGIRDKLWHFFRKWLELSTAQICIHGQMSNVFEISRSIKQGGLFS
TLYFIIFYYDIHRDVNRGPTQALTFHGVDISSPTMADDTLLLSLTVDGLQTMINNAQLFA
NRWRFSYSQTKTKCITFGESQAQHNKNKVKRQWFLGNTLLEEVDSYTYLGIILSSNGSST
RRTKLMANKGFSSYGLLKSSGLHANGLSPLTCATVWKKLMIPSMLYGAEIWHQLTKTEIS
SLERVQRKIGKAIQGLHKRTHNEIVCGLLGWYSVHGQIDLIKLNFFYKLMSLEPDSIIKQ
IFL
>Mepal_DN20153-c0_g2-i2_0#LTR/DIRS/DIRS : [1704, 3851], direction = -, gaps = [] length = 2148.0 frame = 1
PGVQPLCQNLPQVSLNLRSSIKPDQSLTSTPDRIKGRINLMCPRRVSRTPDPPSLVQASL
QVNQTNKGGSGTSSSFFPRGSKYVASNFKSQFLQSKSRSQTPQFLAQLVSNTGRGLGDRD
LIPFKSKPPLSNLPIAFSIPSDKLKVQCLDTAISDMLDKNALEIVQDPLSRGFYSRLFLV
PKPDGSWRPVIDLSALNQFIDIQTFKMETPQSVLESLGQNQFLTSIDLKDAYFHIPIHRS
SRKYLRFLWNQKVYQFKALCFGLNTAPFVFTKIMSSVARYCHRLGMNIHLYLDDWLINED
SHLKTLNTTQKVLEICNFLGLVVNFEKSDLSPKQQATYLGIRIDTISFKAFPGEKRLKSF
KTAMQKFLSHTKPQAYQWLSLLGHMTSLEKFIPLARLRMRNLQFNLKEFWSQSTHSPWYK
IPILPHTSQDLAWWNVESNLLVGIPLNRPIPDAVLFTDASMLGWGAHLLDLEASGLWSNQ
MSSLHINMLEMHAVWLGLKHFLSFIRDKSVLVFSDNTTVVSHIRNQGGTHSMDLCLLSTE
IFRWTEFQNISLLAAHMPGKNNVLADLLSRPGKPAQTEWSIHPEICLKIWKIWGMPFVDL
FATKYNRKLDVYVSPFLDPGAWRIDALSISWQGIYAYAFPPTALIKKCLKKINEEQEAQI
LLIAPNWPNQSWFPQLLDLLVDYPREIPPWSKLLKQPIRCMYHRNPALLKLHVWNL
>Mepal_DN5133-c0_g3-i2_0#LTR/GYPSY/Gypsy : [893, 4798], direction = -, gaps = [] length = 3906.0 frame = 1
AKVGHIGDFDPENGDWDIYIERFDLYCTANGIADEAKHTVLLAVMGAKAYKKVRLLCAPV
KPQDKDYDAIVKLMKEVGISPKPTEIAARYMFQSRKQKPNESINDFHLSLKELAADCDFG
GDLEVRLRDQIVSGLNNSYKAVQEELLGKKKLTYKDALELALSRECALKDSASLGASAAP
AGTNINKLNAKKHNQKPKHSYPACKHCGKTNHKCEDCFHKDATCHLCNKKGHIKPICRSK
PTGSKKKYDKKPVNYVGAQSSDDEQVELPMHSLHSRSGSPLYVNVRIQGNPIKMELDTGA
AVSVINKKDFEQLLCQSNLRHTDVLLNTYTKEQIIPLGVCSVDVTYGNQHANLDLYVLDN
VNTPALFGRSWMEKITLDWKDIKLLQKNCITTSDDIKSKLSDLLIEHQNLFRDELGKMRD
IKAKINIQPDANPKFFRARPVPHSLKQKVSDDIDRLVESSVLTPVKYSEWATPVVPVVKD
DGSIRLCGDFKITLNPVLQIDVYPQPRREDLFASLAGGIHFSKIDLAQAYLQMEVDEDSK
QYLTINTHKGLFQYNRMVFGIASASAIFQRSIETILQGIPGVLVYQDDILITGKTDDEHF
QSLAKTLQRLEDYGLRVKKNKCSFFAQSLTYLGHKIDRNGVHTLQDKVNAIVNAPIPQDV
SQLRSFLGTVNYYGAFISKLSIRLAPLNELLKAKVKWSWTPEANKAFLDVKKCLSSAPVL
AHFNDQLPLVVACDASPYGIASVLSHRYPDGTERPIAYASRTLTISEKNYAQVDREALAL
IFGVKKFNEYIYGKHFILVTDNRPITHIFAPDKAVPAMSAARVQRWALYLGAHRYSMEFR
PSDKHQNVDGLSRLPLNSNNKVSKDESDLFYVSQLDTLPIRSEEIALETHRDPVLSLVYQ
YTLHGWESYDGNNCEIKPYFSRHQEISIQSGCLMWGIRVIIPVKYREHILEELHSGHLGV
VKMKSIARSHVYWPNIDSQIEQKGKGCAGCISVSKVPYPAALHPWEWPGKPWKRVHIDFA
GPFLNKMYLVLVDAHSKWPEVIPMRTATSATTIHALKEIFARFGMPDQIVSDNGPQFCSD
EFTCFTKSNGIKHIKSSPYHPASNGLAERFVQTFKMAMKAAKATETNVHGKLQCFLLAYR
NASHGTTHSSPASMMIGRSVRTRLDLLNPTAESKVLVSQSNQIDQRFKSSTRDTNFAPGD
QVMVRDYRRHGDKWTSATVSSKSGPVSYKVSLSDNQEWRRHVDQMKSDKTLNGQLVPDSA
HHQPATLIQETKPPDPVSDISDTITRDEPGSAPVVNQPEKPV
>Mepal_DN5117-c0_g1-i7_0#LTR/DIRS/DIRS : [2279, 4159], direction = +, gaps = [] length = 1881.0 frame = 3
SRRGSSCFLLASLAKKRSQRLGGRSSPIRFPSDFLSSGGTFLRSDRPSGTNVSCSTVGYR
RSSSDSLRKRGDRTRLKSKYSGFLRSFVRGSEKIWRLASSHRSQHLEQTSGDSPVQDGDR
GIDQGISSSELLGRVHRSPGRVFSYSDSPRLPEVYENHGQWSSLPVQGPSLWIGDSALGL
YDGFQGAETYDTVHGIGHTPILGRLATPGHVSSLPGSEMLSVPVSLPGVGTSHQLDEVRT
GSDAGLHFRGLPLRDSFWSGVPLPGAYCENSTGDLRFSRASGSSGLNVVFSSGSPLFHRE
VGSIRSITYAEPSVQSEVPLVVSQGLSQSLSSSFRGMPSGSSVVVHPVESVNRFSDPGSE
SRCPTLHGCLHGGLGCPFRLRGDIRSLVLRPETASHQSSGTFGDIVGCHSLGSSSTEQMS
LGGLRQFGGCCLHQETRGYEVQDSVPLSSGHIPDLYGSEYINSGTPHTRKIECPGRFVVT
TGSDLSHRMVSLPSGLTSGLPAMGHSPCGSVRDTLESQASRFRLSDSGQSRLGSGCFQPI
VEGPRRLCFPSNGDSLVGPEEGAQRVGASPSDRSSVAPVCLVPGSPGTGGGTSFPPSGSS
QAVETTSVESVSSESSHVSTSRLASV
>Mepal_DN5176-c0_g2-i1_0#LTR/GYPSY/Gypsy : [1538, 5479], direction = -, gaps = [] length = 3942.0 frame = 1
LQPQIRDSMDSFLEELQKNRESVQISRSHLADDDDISVSRSHVMTRKFRPRPQPSHTPDF
RSPSNRYQTTRKECRICKAEGRRYSGHTFAECDYVSKAEKRETVRSCKILDYDDAYDDSL
HEVCNSLGAHHLDKSE-LDQDSNSNLVINKVTTATSPSFSAFYGHHPVTVICDSGATASL
IKQSFVTKAQIPVSPTTHTANQADGQSPLQAVGEVHTQLHRGNTTLTLDAVVVQNLDCDI
LAGMPFMQRNQISLDIPHDRIILDGHYLSYKVNPAQCDADHSYILHAQCKTVIHPGDFID
LPTPSELSDDIDIALEPRSDSPTPQWPPPDILRCVNGRIRIVNSGTDPIPIRKHQHIAQL
RHVTVPAPQETYSPIADLPKIKHEAPYSSTICIDPDNQLTESQRQQFISLHRDFDDVFNP
TIGKYNDASGKLRASINMGPVLPPPQKGKLPLYQRKDLVTLQAKMDELEGLGVLAKPESV
GVTVEYISPSFLIRKPDGGSRLVTAFNKIANYTKPIPTRTTSCDDVLRFLANWKYIIKTD
MTKQFYQLPMQHSSMKYLGVMTPFKGLRVYTRAAMGMPGSTEHLDELMYRVLGDLLTAGT
AMKLADDLYVGGQDMESLITNWHQVLRCMHNNNLRLSPTKSVVCPITTTVLGWIWSAGTI
SVSPHKINPLATCDKPTTVKGLRSWIGAYKHIKSCIRQYSSLLAPVESAIAGKLSQEHVS
WSDDLSDSFHTAQNVIRHPKCITIPTSSDQLIITSDGAVRNGGIGSVLFIKRNGHTKLGG
FFSAKLRPHQQKWLPCEVEALAISSAVTHWGPHILESQHPCQILTDSKPCVQAFKRLQHG
HFLASARITTFLSTLGRYRVSVQHISGMDNLPADYLSRLPMECADKSCQICKFIDQCEQY
IVRHISVSDILDGKIRVPYSNRNAWKVAQQDCPTLRRVFAHLTQGTRPTKKQTNIRNVKQ
YLTCATLSSDGLVIVKKSIPFASLRELIVIPEHALSGLLTALHLCLNHPTKGQLRTVFHR
YFYGLHADDAVTSITSSCFQCTALAKLPAELEEFSTSSPASHPGAVFACDIMCRARQKVL
VLRDCFSSFTKATIISDEKSTTIRDAIISLILDLMSVTGAIIRVDGASSMQSLVNDKLLG
SHSITVEIGRVKNPNKNPVAEKAIQELEHELKRLLPDGGPLALTQLAYAVSILNRRVRNR
GLSAREILFQRENDTDIQLNFQDNHLADLQHSIRTNNHHSSALSKAPKGKESHHLHVQLG
DLVFIKSDGTKHCAREKYIVTSLDNDYVMVQKFAGSQFRAKRYKVKRSQLVKVP
>Mepal_DN8419-c0_g2-i1_0#DNA/PIF/ISL2EU : [164, 1582], direction = +, gaps = [] length = 1419.0 frame = 1
IERLESYDRNADFGQVLQEDTFNMHLPDAVSYRDINTHTQIPIFKEEGVEVYLGLFQQNV
NDKVRSMYESKFLCSLRTTEENNTFFFRGRVSAEMIKKCIYTVDISTDQLGVVQEAQCEC
AAGMGPEAHCKHVSLVLYALTHAENGILTSDTCTQILQTFHQVKKYSGSPVKMADLVLRP
NTSVGLDELSTFDPRPVSDRNRAGYGDFFRNIWLNSSAARPPIRQLYAPANIYGVVNDHD
YLEKSPEELCLDALNVTSITEQEQVNLEKQTCGQGSKKLWKEERLIRLQSSNFGRICKAT
DRTDLNKLACSLTEHKHLGGEAIKHGRKYESSARKAYSEQSDLTVYESGIMVRADLPYIG
CSPDGLVGDIGLIEIKCPYSSRNEPINSNTVPYLRKSQDGSLYLLTNHDYYFQIMGGLFC
TGREWCDLVVWTFKEMKIIRISRDETFIQNMSAKLVQFFQDHFRSVLLRKHLY
>Mepal_DN8408-c0_g1-i16_0#LINE/CR1/L2-Crack : [1, 1776], direction = +, gaps = [] length = 1776.0 frame = 1
CSSDLYDTMKEKRLINNNTLNKLFSVLQTTNWNSILTSDDTQKSYDMFSEIMQKSYDKCI
SLKPYKPTNSKMKPWITKRLIHSIRHKNKLYTEQLRSSDKTLKMNYKVYRNKLTHLIRTS
EKGYYKDLLDQNKNNLYNTWKILNSIINEHKKKQIHSSFKINGSTIESPIEIAETFNKFF
VNIGKTLADRIPSQNISPLNYMKGNHSSSFFLSPTDEHEIEKIVNNLRDGASGWDNINAK
TLKYIYPSIIKPITHICNLSLSTGVFPDQLKIAKVSPIHKGGAMDDLNNYRPISVLPSIS
KIFEKVLYIFLIT-LETHSILNEYQFGFRKNRSTAMAIHILIDKLHNAHENNKITIGTFL
DFSKAFDTVNHEILLSKLNHYGIRGIPLQIIQNYLTNWKQCVFYTQINSKIEKI-QVGSC
KDLYFLQLIQNYLTNRKQYVFYNQINSKMKNITCGVPQGSILGPLLFLIYINDITEISDK
LFIVQFADDSNIFITGKCLNEMSIELNEALTEINIWLKANKLSLNVKKTHNMVFRSKNKI
IDSSQLNIKIDGLKIDMVSTTKFLGMTIDEHLTWKQHINYTCEKLCESFGIL
>Mepal_DN12723-c0_g1-i1_0#LTR/NGARO/Ngaro : [1661, 3193], direction = -, gaps = [] length = 1533.0 frame = 1
EECLQPHPNKSFVQEIIQDSENGVSIYYSGPRFPRIHDNWSSAYKNYSAVTKSLEKDIMK
GRKAGPFPCPPFNSFVGSPMGAFKKKRSLKYRVIHDLSYPPRISVNDFISSEDSSVSYIS
TDVIVTKIQEYGKGTLCAKMDLADAYKNILVRPEDWDLLGLTWISKDEFGNKIKQYYVDL
TLPFGLRSSAKIFSKFALALKLAMEYEGVSYVQQYLDDFITLGPPDQSVCQTNLTKMIET
AEKIGFEVNHQKTIRPSSVIEFLGIVIDTNKSELRISEERLSDIMEDLLLFENKKSCTKR
QLLSIIGKLVFICRVVRAGRTFLRRMIDLSKKVRYLHYRIKLNLSCQRDINWWLNYLPNW
NGVSMFPDPHWSSNTVLDLYTDASDIAAAAYFQKEWCVLPFAYAYEYLKSYPITFRELFA
ILMALSTWAYRLHCRKLLFHCDNQAIVHILNTGVSKCPQMMCIVRAIFYICASHNFICSA
TYIPSKENSKADSLSRLRFDKFFELVPEANK
>Mepal_DN13812-c0_g1-i8_0#LINE/L1/Tx1 : [73, 1728], direction = +, gaps = [] length = 1656.0 frame = 1
LVYFNFGPSFRRWVEVLHSNASATVNVNGWVTFYFDILRGARQGDPIAPYLFILCAEILG
HNIRMKNEIRGLHIGELSLKISQFADDTIIYLDGTKTSLQNTLNLLGNFSKLSGLSVNYD
KSLVFKIGRLVNSNTLFDVHQNIQWSDGPITTFGVTIPIVNRNNLIDLNYVEKLKDMETM
LYQWNKRKLSLIGKATVIISLALSKLQYLVSVLPSPPMLIIKRVEKLIYNFLWNYKNDKI
SRRIMEQEIERGGLNIPNFEISCKATKITWVKRFLEADTDKSQWKRLITYILSDLGADTL
FKCNFNIQDCKTLKITSEFWKQIIESWSELNYQEQILDNTIPNQIIWLNSKIKVNNNMLV
DRQAMTDGLLYLKQLVFDGHFILNDLLNILYNVNITQMRYNCILDAIPREWRIKLTSTDN
QPADISIDWWHEKIFRIPANQIKRSIYKYLFNAVPNLPEFDLKRKWDEYLGNTENQPEFY
LLLPYKITLDSTLRSFQFKLLHKIIWVNDKLCAYGVVQSSLCSFCNMCRDSVEHRFWYCP
VSQDIWKDLMNW
>Mepal_DN13805-c0_g1-i5_0#LTR/GYPSY/Gypsy : [7, 3270], direction = +, gaps = [] length = 3264.0 frame = 1
SIYSIRDNNSRTQYFTILHVAVPDKTFTVPIRFQLDSGATCSTLRLEDYHKLSQDPPEPS
KAKLKLYDQSVVKPVGTISLLCTAKQDRKKKIHFEIVKDAPVSLLSGRACEALNLISFSQ
EHLVNQIQDTSHGNREQLINEFKDVFTGLGRLPGLYHIDMDPSCKPVQNTRRRVPIPVRE
ELKAKLDQLEQENIIAKVSRPTQWISNIVAVKKPNKLRICLDPIHLNKGIKRNHYPIPTV
EDVAPRLTEARIFSVVDAKDGFLQVELDEPSSYLTTFWTPQGRYRWLRMPFGISSAPEEF
QRRLDEALEGLENVEVIADDVIIYGAGGTDAEAEISHDKALRALLLRCRERNLKLNEKKL
KFKMPSVTYMGHVLNSQGLSPDPEKIRAVQDMPVPKDVQGVQRLLGVVTYLAKFMPQLSS
VCEPLRRLTDKNSEFDWLPHHEAIFTTIKKMITEAPVLRYYDVSKEVTIECDSSEVGLGA
VLTQEGHPVAYASRALSVTERNYAQIEKECLSIVFATERFNQYILGRDIVVIQTDHKPLV
NIFKKTILTCPKRLQRMRLRLQKYSLDIQYKPGPQMHISDTLSRAALSSQDGKSDEKGSH
YMIFQLDSEREFQEELENIEPDVFVTDERLHRIQMETNKDQTLQVLRNVVSAGWPDNKVD
VPLCIREYWPYRDEVATQNGTLFRGTRIIIPSSMRNDMVSRAHASHQGIIYTMNTAREIM
FWPHMSEDLTSAVQRCTVCQEAQTALPKEPLMTYPIPTTPWQMVASDCFEDDKKYFCVIV
DMYSDYIELLPLEDMTTTTLISKMKQVFAIHGIPVMLLTDNGTNYASREFDTFAKSWEFM
HITSSPHHSQSNGKAESAVKIMKRLVMKTTRDNGDIWSALLEWRNSPTPNMLSSPVQRLM
SRRTRSFLPCKGELYRPKIQHDVQRQITLKRQVAKKYYDRGTRPLPDLIIGQPVRTRTHP
NARHSTWKPGTITAKIAPRSYVVQVDGQSYRRNRTHLRDTLEGVGESKEPDIQIENDSEV
QGNTLIKSHNTPQDNAQSTQDHQYSDGRKSLADLNASSAPTNNSGGVVSPAGPIVTRVGR
IIKTPTKL
>Mepal_DN41803-c0_g1-i1_0#LINE/CR1/L2 : [4, 1902], direction = -, gaps = [] length = 1899.0 frame = 1
FADDLMNSELFKHSEDEATVESLVDMYNSTLTNILDKHAPLKRKFSVPKPYTPWINEDIL
QAKRERRKAERTWRRTRTTNDRNFFKQKQQKVNQLITANKATFYREKIMESGNDQKQLFR
VINTLLHRKERSKLPEHDDLDGLTNRFSQYFSEKISKIRQSLEIEGSND-LYINQPLHVN
DKNLRKLSKFDEVSVEDVKKIINSSAPKSCDLDPIPTWLLKEHCNILCPVITRIVNLSIR
KGSVSNNLCHALVTPILKKSTLNPDELKNYRPVSNLPYISKIIEKVIAKQLQGHMRKNNL
DEPFQSAYKENHSTETALLRVHNDILRSLDNKQGAILLLDLSAAFDTIDHSILLSRLESD
FGVSDSALKWIKSYLEDRSRSVHINGISSLLHFLLYGVPQGSVLGPLFSCMYSKPIASIA
RQHNLNVHVYADDTQLYLSFNFEDQERAVHQVEACIHDISVWMKQNKLKLNTNKTELLII
TSDRFRMQTHIHELKVGNDAISPNENARNLGINFDHGLKMDKQVSSICQRAYFHLKNISS
IRKCLTRKTTEHLIHAFITSILDNGNSLLYGIPNFLLSKLQKIQNHAARIITQTKLRDHI
TPVLQSLHWLPVRTRIEYKILLLTWSALNKQGP
>Mepal_DN1638-c0_g2-i7_0#LTR/DIRS/DIRS : [1576, 3555], direction = -, gaps = [] length = 1980.0 frame = 1
GRPRAASPQPVVSPLAGDSAHLPSLAPPQNKTPPVGGRLSQFWQVWQQKGASDWVVDILR
YGVRLKFHHPVALSCVPLDLQGAMSDVQFFAVREQVQILLQKDAIEPVRNPNTPGFYGRL
FVVPKKDGGWRPVIDLSALNRFLVVPHFKMETAESIRAALPPDSWVMSIDLRDAYFHIPI
HPAFRKFMRIRFAGRVYQFKALPFGLATAPWLFTMVFRELKPMALPFELVFHQYLDDWLL
RDSSRSALHQKASQFLDLCSDLGLLINWEKSELSPMQDFVFVGYRYLTLRGVVMPSPDRI
VKIRSLIAKFLTQPGRPASQWASLLGLLSSSEKLVPLGRLHMRSLQFTQKKHWLPHLDSV
MTVIPLSDQNRLDLIWWSDPSHLMLGAPLQPPSPDALLFTDASTEGWGAHWDDLEISGLW
SPAQKDLHINHLELLAIFLALQQWAGQLAHLNVLIASDNSAAVAYIRKQGGTKSRTLCLL
AVQIFDLCLEWGISLRARHIPGKLNVLADSLSREGQILATEWSLLPQILDRVFQFWGKPH
VDLFATKWNHQLPLYVSPIPDRMALGVDALSMSWVTLEAYAFPPTAILPLVLRKVQRESK
RLILVAPAWPKSPWFLDLLEMSVDLPLRLPVHPKLLKQPRQNIFHSNPGLFRLHAWLLSG

>Mepal_DN1638-c0_g3-i5_0#LTR/DIRS/DIRS : [2888, 4867], direction = +, gaps = [] length = 1980.0 frame = 1
GRPRAASPQPVVSPLAGDSAHLPSLAPPQNKTPPVGGRLSQFWQVWQQKGASDWVVDILR
YGVRLKFHHPVALSCVPLDLQGAMSDVQFFAVREQVQILLQKDAIEPVRNPNTPGFYGRL
FVVPKKDGGWRPVIDLSALNRFLVVPHFKMETAESIRAALPPDSWVMSIDLRDAYFHIPI
HPAFRKFMRIRFAGRVYQFKALPFGLATAPWLFTMVFRELKPMALPFELVFHQYLDDWLL
RDSSRSALHQKASQFLDLCSDLGLLINWEKSELSPMQDFVFVGYRYLTLRGVVMPSPDRI
VKIRSLIAKFLTQPGRPASQWASLLGLLSSSEKLVPLGRLHMRSLQFTQKKHWLPHLDSV
MTVIPLSDQNRLDLIWWSDPSHLMLGAPLQPPSPDALLFTDASTEGWGAHWDDLEISGLW
SPAQKDLHINHLELLAIFLALQQWAGQLAHLNVLIASDNSAAVAYIRKQGGTKSRTLCLL
AVQIFDLCLEWGISLRARHIPGKLNVLADSLSREGQILATEWSLLPQILDRVFQFWGKPH
VDLFATKWNHQLPLYVSPIPDRMALGVDALSMSWVTLEAYAFPPTAILPLVLRKVQRESK
RLILVAPAWPKSPWFLDLLEMSVDLPLRLPVHPKLLKQPRQNIFHSNPGLFRLHAWLLSG

>Mepal_DN7523-c0_g1-i5_0#LINE/RTE/RTEX : [321, 2672], direction = -, gaps = [] length = 2352.0 frame = 1
PKSRRQHHSKWWDEDCERFRSHFNKARLTCKYNKSQQTLAEKKRCSKQYKLAINRAIRNY
QKKFNNKIRNLRSTNPRDFWNVINGSDKGSVVNKISCQLFAEHFKGLNITDEEVDNVDYK
NVPVCEDNPLNNFITNVEILQCIKKLKNGKACGIDLVLNEFIKCSSNLLIDMYVKFFNLI
LKTGFVPNDWVIGLIKPLYKNKGSPLEVDNYEGITLLSCLGKLFTLVMNERLNEFVATNS
LLCEEQAGFRHGYSTMDHLFTLNVIVNIYLAKGKRLYCAFVDYKKAFDCVNRIALWHKLI
QYNINGCFLNVVRSLYNSAKSCVKNGVELSEFFYCNAGVRQGENLSPLLFALFLNDLVPF
LSNKFQGLSLLSEEVNNTLSDDVVDVYLKLYVLLYADDTVILAESPDELQCALSGMNEYC
KLNKLQVNASKTKVVIFSKGKLRNYPVFLYDETILEIVPSYTYLGVLLNYNGKYNVSQKQ
LYDKGSRAMFGLISKCRKLKLPIDVQIKLFDSIVKPVMLYGSEIWGFQDTGLADKLQLRF
LKIILGIKSNTPTVFVRGETGCIPLSCYVKCRILNYWFCLIHNDKEKICNTMYKTIYKMY
LSNVHKNQWLSYVKNILNDIGLGYIFDNQAQNINFDWFKCIVKSRIEDAFKQDWSAPVNE
SQNCVNYRLFKSEFKFENYLIDSSWMQSMNILKFRTRNCQLPVVKYSFDNFMQDFKCYFC
NKNYADEFHYVMECPHFAEDRKKIKLINRRPNIIVFADFMTKMTQPIVKFICTIVRVINS
RARL
>Mepal_DN21121-c0_g3-i1_0#LINE/CR1/L2-Daphne : [10, 2133], direction = +, gaps = [] length = 2124.0 frame = 1
LHNIRHHLTNTNWDLLQNLNVDDAFNDFMNKVSEILETNAPEKTIMISPKHIIHEKWMTR
AFIKSSQNIDKLYKRVKQLPKTDPRYNQFIVKRNLYNKLKRTAKFTYYETLLAESKHNIK
KTWQIMKQAINKQPNKSSTPQMLNVEGDSVTGSESIANAFCNYSTSIGPNYASKIPNPSK
SYSEYLQSDKNYPSFFCNPCNESEILNIINSLKNNKSTGHDKISTTFIKEMKYQIIEPLT
QLINMSIQQGKFPDLFKIAKVIPVFKAKDKESISNYRPISLLSNFSKILEKVMHKRVYDF
LSRHDILYNSQYGFRSKHSTTHAAAELIGDTIDSLDKKEHTLSLYLDLSKAFDTIDHNIL
LRKLEYYGIRGITLDWFHDYLTNRKQYVSIDKSNSDTKLISCGVPQGSVLGPLLFIIYCN
DLPFCLKSSHAILFADDTTIYISSKSIPQLYKNMNEDLKILDDWFKSNKLSLNTSKTNYM
LFSNSTAQRQLANNYQIMIGNDIISRKNHVKFLGLTIDEKLSWTNHIELCKNKISRALYG
IRAAKNILPPVKLKLLYYALIQPHLEYGIYLWGSSSANNFNKLTLLQKKAIRIIARAYYN
EHTSPIFKSLNILKLEDIYKLHLSKFMYSVQQQLLPKPLLKSFTQNNQIHQYNTRAASNF
NIRPRRINLTSNSLNFRGPKLWSELPPHLKQARTLKIFSERYKKFVIS
>Mepal_DN52362-c0_g1-i2_0#DNA/HAT/hAT : [3, 1229], direction = -, gaps = [] length = 1227.0 frame = 1
NASKKISGQFDNFVETLFWNIHSDFHWSLDLVEALRELCMLLGIAFTMPERYVPTRWLTV
YDVAMDTLRMVDAYTLFYFSFLSEQDRVIYSRSCVEVYSRLNLSKEVRDRIREIQAQLKK
KNMTKDGKERKNKVCQRLFPERKRFMLLLHFYSSCFPLLKRYTVLFQTKEPMLHKSNDEQ
LQLLREFFMCFIKPNLLLNKSAQKLVDLDLSAPDNWLPINEMYIGVSARKICVKDDRVEA
AFLKSVRDAYVQCGTYLQCKMPVLNVFLQHVSAIDPIVRGQPIALKYMLALPSMATNVLT
EGELQLYDLEVRQFHVDGLLPEAITTTRLDTWWDVIFASGKYPSLSKLVAAIISCFHGPQ
VEGSFSQMAGVMNTTTARMNVDTFNSIQTVKYSLSSSNKSAIEFFSKKD
>Mepal_DN10238-c0_g1-i19_0#LTR/DIRS/DIRS : [1200, 3218], direction = -, gaps = [] length = 2019.0 frame = 1
RGPDGVAPLRSVVNAFVSEPPTQSQVQPLEILEAPSSLPVGSRLQLFWKNWRRFGVNSWV
VNLLRYGYRIPLMVVPNLSFHPIQFSQPVDLKKVQLVDDCVSEMRLKDALELVNPPVGPG
FYSRIFLVPKDSGRWRPVIDLSQLNKSVEVWKFKMETTQSVLKSIRPNQFLSSIDLKDAY
FQIPIHRKSRRLLRFVWKDQVFQFKSLPFGLNTAPYVFTHVMKPVAEEAHRQGINIHMYL
DDWLINEDTLQKALSSTEILLKICRELGILVNQEKSDLTPRQKTIYLGVEIDTVLFRAFP
SEKRVTKFLGILERFTLDQNPPAIRWLVLLGHMASLEKLVPQSRMRIRSLQFNLKESWKA
NLDSRSLRVAILPDTFQDLMWWKDVLNMRQGVDLTQLEPDFHLFSDASLEGWDAHTMDLQ
TSGLWPEDLKTEHINNLELRALGLGLQKFVDYLRSSAVECHMDNSTAVAYIQKQGGTRSK
SLCDLALQILRWAESNNIILLTSHIEGKKNVFADLLSRKKKIIHSEWSLHPEICERIWDK
WGKPLVDLFAMKHNKKLPIYCYPFPDPLAWRVDALAHSWEGLEAYAYPPTTLIRQVLNKV
LAEDSVVILIAPNWPNQEWFPDLLSLLIEKPLHLPMWDKLLKQPLSGLFNQNSVALRLHA
WKLSRDPSKRKGY
>Mepal_DN10279-c0_g2-i4_0#LINE/CR1/L2-Daphne : [385, 2253], direction = -, gaps = [] length = 1869.0 frame = 1
EEAHKKYTVYRNMYNKLKRITKEQYYNNLLLQHRYDTRKTWNILNSLIGKHNDKSSLPDT
FKINNQNEQNPKIIANGFCKFFTNVGQDFANKIPPSRKSFDKYLKCTTKESKSIYLNPTS
PEEIYSTINKLKSKKSKGHDGISMEFLKQINIAVCQPISTIINKSMASGIVPENVKIAKV
IPIFKAKDNQIFDNYRPISFLPCVSKILEKVMHKRLYYFLLNNKTLYQSQYGFRPGHSTI
NAVTEFAHHCLNSFENYKSTLAVFLDFSKAFDTIDHSILLKKLSHYGIRGIALEWFASYL
SNRKQLVQYKEHQSDLLNITCGVPQGSVLGQLLFIVYSNDLPTSILYSKVILFADDTTIY
YSSVDVQTMYDHVNSDLQSLADWF-ANKLSLNVNKTNAMNLSKTKQVNNTYQLSIGNENI
EMKSVVKFLGLFIDNKLEWDEQIKHCGKKLSSGMYAINSLKNTLSINHLKILYYSLIHPY
LTYGLMLWGGAYKTHIHKIEISQRKAIRAITKSKYNEHTSPLFKQMNILKFIDLFNNQLN
EFMYKYFSSALPIPLQNIFSQNTEIHPHNTRNSQNAHIQRYRTKIFANNFLCKAPLNWMK
LPDSYKMSNNIRTFKNRLKNHFI
>Mepal_DN30181-c0_g1-i9_0#LTR/NGARO/Ngaro : [379, 1674], direction = +, gaps = [] length = 1296.0 frame = 1
SALGAVAKPDTSELRIIHDCSRPVGKSLNSYANPDSFSFVTVDQASKYVKPGYYMAKIDL
KSAYRHVGLHPSQFPFTGLQWHFTGDPNPTYMVDTRLMFGASQSVSTFHRISASTVRMAQ
RRTNCPVVAYLDDFLIIAPTLAQCKQNTDMVLDLLQDLGFSINWDKVCFPSQQITFLGIL
LDSISMTMSIPPNKLQDIKNKALTWLGRTCATKRELQSLAGIIAWGAKCIKAIRPVLRSI
IDLYKNLKCGSHHVRLPNLVKLDIQYFVQWCSHFNGVSLIQPADRALPIATVYTDASMLA
GAAYHKGDFLYANWQVDLPAIANEPIYVKELCAISLTFRRWAPNWAHCCVQVFTDNKGAQ
WALQGLTKNVIANRILKEILWISSYYNICYIPNYVASKDNCIADALSRLDNPVFFNHAVS
LLLAEEVDICDP
>Mepal_DN28151-c0_g1-i3_0#LTR/COPIA/Copia : [51, 2372], direction = +, gaps = [] length = 2322.0 frame = 1
SVTDIMLMKLKEENERTSEDTLLCWANTAKNALQMWHGFSSYQLVFGKNPILPNVMNENV
PALAGTTSSEIMATHLNALHSARTAFIQSEAEERIRRALRCKIRASETIFCPRDRVYYKR
EGHEKWLGPAKVVFQDGKIIFVRHGSVFVRVSANRLIHAGKEFSKQNQNDSEEDQEQNDH
EINGVTTQDPKTECEISEEIGINPQDNQEKSKEINIIRLNKNDKILYKVNQDDNWNSATV
LGRGGKQTGIHKNWYNVKNNETGDEIGINLEKVADWKVHEDEEVNMTDIKNDETMYLKAK
QAELQKLKEFDTYEEVDDEGQDKISTRWVFSMKEQMKARLVARGFEDQANIQKDSPTIGK
CTMRCMLTIAAHRNWQIKTTDIKSAFLQGKKISRDVFIKPPKEAETETGKIWKLKKCLYG
LNEAARQFYQSVTDCMLSLDCCKSTMDPALFYMKVNGKLKGLMACHIDDFLHAGDTDFDE
CLDKLRNRFIAGKLEVENFRYVGFNMIQSDEEIIIDQSEYVKDLENATISAERAMQKNEQ
LTHQEQTTLRSLVGCLNWAVQGSRPDLAFDMIDLSTKLTKGLVNDLQRAIKTIRRMKDDK
SFIKLVRLGEQEEWKLVVFNDASLANLSDGFSSMGARVLFLIDSHGKCCPLSWHAGKIKR
VVRSTIAAETLSLQEGIEEAMYMNKVITEITCMTDIPIIAVTDNKSVVEAIYSTKLVDDK
RLRIDIASIQECLRNKEIDCVKWCSGNVQLANCMTKRGASPYQLLTVIQTGNLM
>Mepal_DN6550-c0_g1-i2_0#LINE/I/Nimba : [1984, 5652], direction = +, gaps = [] length = 3669.0 frame = 1
FLQWNCRGLRANFYEIKILLQNYLPSAICLQETKLTQPNSYYQFKGYTSYHQYAGVTDGN
PSGGVAILVNNSLPHHQINLNTTLQAIAIQISTRKTITLCSIYLPPNSRLDPRELDNLIN
QLPSPILLLGDFNAHNPIWGSHAQNNRGQMIENFITRNNFCIKNDGSHTYIHSANQSTSA
LDLSICDPSLFLDYNWSTLDDLHGSDHYPILLQADRPVPDNSGQRWKLHKADWNKFQTLC
EEHFKSNTILSNEYPAEEFTSLLYSIAEQTIPKTSTIPRRNYTPWFDSDCNEAIRTRKKA
LQKFKRHPTKDNLMEYKILHAKSRKTIRLAKKTSWQNFVSKLNSQTPIKKVWDMVRRISG
KNTRQPIQHLKDNNSTITSAKDIANTLAETLSHNSSTEHYTNEFQRYKNQIEKQRLKFDS
DNTEHYNQLFSMDELLDSLHRAKDSAAGPDDIHYQLLKHLPPPSLQVLLDIFNNIWVTGI
FPESWREATIIPIPKANKDTTDPNNYRPIALTSCICKTLERMVNNRLIWFLESNYFLTEF
QSGFRKNRTTLDQLIRLETHIRESFIKKEHTVAIFFDLEKAYDTTWKHGIMKDLYEMGLR
GRLPIFIQQFLNSRVFKVKVGSTLSDLHDQEMGVPQGSILSVTLFIIKINNIVKIISPNI
HCSLYVDDFVIYFNSKNMHTIERQLQQCLNNLNKWCNQNGFKFSPTKTKCLHFCQLRKLH
PEPELTINNSKIPVVNQHKFLGITLDNKLSFIPHIKILKTKCYKALNLLKVVSNRDWGAD
RTVLLRLYRSLIRSKLDYGSIVYGSARPSYLQLLNPIQNHALRLCLGAFRTSPADSLHVE
ANEPSLEFRRTKLSLQYAIKLQSNPRNPTHDAVFNPECIDLFETKPNAIPSFGIRIAAHI
EAAEINLTKIAKFSVTKAPPWQIQSPTVIFDLTQYKKSETSPDIFKNKFNEIKSQYPDYE
AIYTDGSKDGNAAGAAATTYDLTFKARLPQDSSIFSAEIHAIDLALNYISVSVKKKFIIF
SDSKSSLQALQNRKIDNPILLRTLRELNRLHTDKFHKKTVIFCWIPSHIGIPGNERADAA
AKEALDRRIGDFKVPYSDFRPNINKYIKQLCQQQWDEAINNKLHEIKPTLGEWDSYRLTR
RDEVVLARLHIGHSHLTHNFLLKGEPPPQCDTCQTVLTVKHILIDCIDFQHIRRQYYTAH
NLFELFQNIDCHQILDFIKHTGL
>Mepal_DN18579-c0_g1-i11_0#HELITRON/HELITRON/Helitron : [24, 1232], direction = -, gaps = [] length = 1209.0 frame = 1
TETDAVEIDDNSSNKEKTVSDEEDFDENDNLRGVCLDSCMQPLDLASEAIAHYDDLIYNV
APAEGEKPVSLFKERETEGMAFPVQFPSGTNTLKADRPVKLSHSKYFNARLLSVDTRFAC
DPQYLFYAQYCTELTKLTDSISVTMRQGSGKTNDGQNITAGMLSDNQTVRGILRHDQGFR
FMQPIRGSPQYWQRTMNELFAMIRQLGIPTWFATFSCAELSRWPEVIETIAKQRGETVHF
ETLTYQEKCDMIRLNPVTAVRMFDHRVKAFVTKVIRSPAKPIGDIVDYFYRVEFQQRGAP
HIHCLFWDKDSPLLDRESDEEVAQYIEKYVTCQLPDESEPEMRDTVSSVQMHRKKHTKSC
KKGNKTCRFNFPKPPSEATFINRPHEDENSDKDENARSEERRV
>Mepal_DN10876-c0_g1-i8_0#LINE/RTE/RTEX : [216, 1946], direction = -, gaps = [] length = 1731.0 frame = 1
NYQGISVISCVSKLFAYILMKRLTKFIETTKGFTPNQIGFMKNKRTTDHVFVLKCLIEEN
KSKGCPIYACFVDLRKAFDRVWREGLLYKMIHDFNISSKFVKIVRNMYEGVRGRVKTNGF
LSDEFDILFGLRQGCNLSPLLFNLYIDDLTEILKTGQCEPVTLNGIEINLLAYADDMLLL
SKSKSGLQKSLNILQIYCDKWQLVVNEEKTKVIVFNRTKENGPFSYKGAHLEIVKEYNYL
GIIVHRSGSFTRAMKNLSDKATKAYFAAKSALKNCSVSPRIHIKLFDSLVKPILIYGAEV
WGMFNIKQQKSIVLLNHLLERDSTTFEKLNLKSCKQILHLPKRASNMGSRAELGRMPIIQ
SIIVASLKYYIRILNSPCNSLIKHALESQKKLMKNSNNTLTYPQINEILIEQLDIKNTYS
LRNMSNTPTEIQKHNIKQFGNIVKVRCFDKFKILIKHKLRLIRENKDSKLILYSFIKNDG
YKFEEYLNKRFKNIAEYTKFRLSVTWLPVERKRYVKKKVNRNQRTCTLCLNGIGNEYHAF
MKCENLKIIREKFIPILNNISPRFENMTKMEKFMYIL
>Mepal_DN19308-c1_g1-i1_0#LINE/PENELOPE/Penelope : [206, 1582], direction = +, gaps = [] length = 1377.0 frame = 1
VSSLYTNIPNQEGILAANTSLQKYRQGPQTVSNTSILRLLRLVLTLNNFEFNNKQYLQVG
GTAMGTKAAPNYAINFMNVFKAKFVYTYKLQPLLWLRYIDDIFMVFQHGKDELDKFIDHL
NSCSPTIKFTKEISESEISFLDTKVILDENRKLYTTLYNKPTDTHNYLHYNSCHAPTCKN
SIPLSQFIQIRRICTKDSDFDTNCDNLIHHFKRRGYPSKLLHDAKDTAKEKSRQSLLELR
EPKTAQGDKAIAMTSYHPTFRGISDTIRSNWDLLSKHKTTRDLHKLTVTVGLRRLPNLRD
ILVKSKLLKPVQPRKTNGKPACKRPNTCRYCPRINTSGRITDNYTKREHTTRSEVNCNSQ
NLIYAIKCRKCNLIYVGQTKNKIKDRFVAHFRDITHQDPTKPLGTHFSTSTGHTGLPDVE
IFVLQFAHTPPTDQYRTHRESIERKWQFRLHSNFPMGLN
>Mepal_DN46670-c0_g1-i2_0#LINE/CR1/L2 : [553, 2934], direction = +, gaps = [] length = 2382.0 frame = 1
TTNSLSICSLNARSVKNKTFSIHDYIVSNDFDIVAITETWLGSDTDTVCLQELLPNDYSI
QHQPRPHQTRPGLGGGVALIHKSSIPLKISAASNQDFTQFEFMECDLKNYPLKLIVMYRP
PPSTQNENKTTIFFTELPAFLDDYSLLSKEILIVGDLNFHLDIKDHRYTRQLNDLLESYG
LQQIIEEPTHRLGHTLDIIIKRIESNIVTDLHITDPCLFDNTNTRTQDHYAALFNLTYFE
KPINKFKEVTYRKLKSIDVSVFKNDIKEYFEDKNFDTWDLNTQVDYYNRSIKSLVDKHAP
IQKRVIITRPHAPWYTNELHEEKQLRRKLERKWRKTKLEVDHQQYRQQCSKINGFLKDTR
TNYYSTKILECEKDQKRLYKLSKHLLGQEHSITLPDHICPNQLAQSFSKFFIDKISTIRN
NIQTENADQDGLGHVINDQIQETQTNELGDFGPISPEEISKIILKSSNKSCDLDPLPTWL
LKECLQELLPIITSILNASIKTGTFPDYFKTSLVTPTLKKKNLDHNQLKNYRPVSNLPYL
SKILEKIVASKLNLHLTANHLQEPFQSAYQQYHSTESALIKVHNDVVSAMDNGKSSILIL
LDLSAAFDTIDHNILLNRLQNDYYITGSALQWFKSYLENRWQMVCIGQTKSSPVKLNFGV
PQGSVLGPKKYSMYTKPLGKIMQKYGLAYHMYADDTQIYISIENNEPEIIQTTLILLQSC
LTEIQSWMNKNFLKLNSDKTEVILFQPRGNQNVNITDLVLNVNGINVTPSNEVKNLGVIF
DSTMSLQKQVNKAC
>Mepal_DN9412-c0_g1-i2_0#LTR/DIRS/DIRS : [742, 2739], direction = +, gaps = [] length = 1998.0 frame = 1
EADTIRVPDSSPMANFHSNPIQVFPDPQLPIGGHIQHFVNQWKNFGAGQWVINILDRGYF
IPLKNQVPLRTSPWAFQIPKEIQKQELINNCVEEMFLKNAIEYVRNPSSPGFYSRIFLVP
KSDGNWRPVIDLSSLNKFINCPTFKMETTKSVLNSIHKDQFLSSIDLKDAYLQIPIHPHS
RNLLRFVWKNQVFQFRTLCFGLNSAPLVFTSVMKPIQEYMHKRGRNVHMYLDDWLINENT
KDQAIQTTQMILKICQDLGIVINFQKSDLEPKQKVVYLGVVIDTVAMRAYPSAKRIQRFH
NVLEQFLGNTKLRAFSWLKLIGHMISLEKLIPTARRKIRSVQFNLRESWNQRWDPKTVHI
NILPETRVDLLWWKDTNNLLTGCDLREIPPDFHLYTDASKKGWGAQLQEMQAQGIWSKIL
QKSHINNLELQALWMGLKSFVQVLQNTKVISYVDNTTAVSYIQNQGGTRSKTLNHLAIQI
LDWAEEHKIELITQHIPGRLNVLADQLSRKNTIIHTEWSLHPEVCKQIWKIWGMPQIDLF
ATKYNNKLQIYISPLKDERAWKVDALAHSWDGWIAYAYPPTGLIRQVLNKIWKEKVEIFL
IAPKWPNQEWFSDLVNLSIDHPLQLPNWTKLLKQPQSNLFNQNASNLKLHAWKLSSNPSK
IKDFQR
>Mepal_DN8295-c0_g3-i7_0#LTR/GYPSY/Gypsy : [3818, 7339], direction = +, gaps = [] length = 3522.0 frame = 1
VTSLVNFTIPPCSEALIVCRLAKTMNDQTVLIDTPRDTPVLQPYLVARSVVCPRAGEAMV
QLLNLTQCPIEVQEGDTVAQCEPIQKIHDLSSGPNYIPEPQAVSAVDAEIDLESEKGGVP
EKAAGFDSKKGGVLDTIPEEEEIPDSDQGDLYQWPKKMTALSMPSQASEEDLQRLTADLP
LLPHQAAKVKALVNRYKHVFAPPSGPTNTTTLVEHTIDTEGRGPIRSTPRRMLPARQEEC
SKTVKQLLDAGYIEESSSPWGSPVVLVEKKDGSIRFCVDYRRLNTLTRKDAYPLPNIEDA
YDTMAGAHYFCCMDMASGYYQVPMAEKDKPKTAFCPRDGLYQFKVMPFGLCNAPATFERM
MESVLRGLLWEKCLVYIDDIVCFGKTFEETLSNLELVFARLSGAKLCLKAKKCSLFRREL
LYLGFIISGQGIRCDPSKLDSLREWQEPTNVSELRAFLGFVNYHRRFLPSLADIAEPLTR
LLKKNSIWRWAEQQKEAFEGLREILLNSKMLSHPVKGGRFILDTDASAYGMGGALSQVQG
GAELPIAFASKTFSRTERKYCTTKRELLAMVRMIGRFKHYLWGRSFTLRTDHAAFKWLLN
FRDLGGVMGRWVMKLQEYNFDVVHRPGSQHQNADGLSRCKTCDRLECPGVPFKDAVAGPS
PGLVVAQCWEGCDAMASPLNYWSPAQPEDLPLKSGGAFDELPLYVSSIDGQEESTPQEQQ
EIKQIDQELNKVSFLTQYALEDIKGAQKRDNAIAFIIRAKDQGETPPRPADMGRANAELK
TLLSRWTQLSVDKGILYRLVKHPWNGQMVKQIVLPADLRAEVLRQLHSLRIAGHQGIART
LAKVQQRFYWPGYAQDVVRWCAACPNCAMHKGLPNPARVPMMHRPIGAPFERIALDIMDT
LVTSSHGNRYILVISDYYTKWCDAFPMKTHTAERVADILVERFLVYHGVPMQIHSDQGRE
FESKLFQHLAKLLGSDKIRTASYCPQSDGLVERFNKTIAEMLTVFSAANPRSWDEHLPYL
LMAYRSSVHSSTGVTPFAMIYGREMQLPVDLICPRDTAENTSETCGVEYVEWLAATLRSA
HEFARTHLEKATIKQKKYYDIRSRDRLLFVPGDLVRYYYTPLANPHTMKSKFLTKWIGPF
VVVQVNGEVHCTIADLGRCKKKTVNVNFLKPYEG
>Mepal_DN8296-c0_g1-i4_0#DNA/CMC/CMC : [53, 1366], direction = -, gaps = [] length = 1314.0 frame = 1
DQLRKWVLESNTPLVHTNSLLAILRPHFPELPKDGRTLLQTNISYEIENISGGQYHHFGI
VNAVKNRLFHDKALQDIEQLSLQINIDGLPLFKSSRVCFWPILGMIPEEEEPDPFIVGLW
VGTSKPDDSNLYLEKFVLEMLDIEEHGFMFQNKQFGLKILNFICDTPARAFVKKTKGHTG
YHGCDYCTQAGLYYKNRMTFPEVRAEPRTDQNFRENLFEEHHRGETILKQVNIGLVSMFP
LDYMHLVCLGVMKRIIVMFMTGPLEVRLGKNIVDLISQSLLNLAEFMPREFGRKGRSLTE
LDRWKATEFRTFLLYTGPVILKGRLPETIYKHFLIFHAGITILSSSSLCGQYCDYAEDIL
FEFVRHAGDVYGKEMVVYNVHALSHLASHCRRFGHLQKFSGFPFENYLQSIKKLVRKPEY
PLQQVIRRLNEKMLFKKS
>Mepal_DN8282-c0_g1-i14_0#LTR/PAO/Pao : [894, 2516], direction = -, gaps = [] length = 1623.0 frame = 1
CADRGLDLHKFVSNSEAVLKSLPAEQRAQGTAKLELTDEKQPTIERVLGLEWDVLNDALC
FHIQMKDKPITRRGILATIHSIFDPLGLLSPAILPGKLILQNLCRLQYDWDSSLPEDLDS
KWRCWRDNLFVLQNLKIPRWYQEENRRDVVSLTLHHFSDASNSAYGQCSYLRFVFGDGVV
KCALVVAKSKVAPLKLLTIPRLELSAAVLSVRMSVILHQQLSFNIDDEFFYTDSQVVLGY
IKNESKRFKVFVANRVQYIRNHSKPEQWNFVSTHHNPADCLSRGISTDKLVGNDLWFEGP
EFLKTDDIQTTGPEIPDLLLDDPEVKVVHSLQIQEEDDRFDLSRFDRFSSWHMAKKAVSV
CLRYKDRLKNPKNHSLDNFSPLTTEELKEAEKVMIKLVQSEHFSKEISQLSSVGSEERSS
RKPVVAKSSALFKLNPFLDEDGILRVGGRISRADYPLNVVHPVILPKMKYCHITKLIIRD
SHERVKHQGRGMTISHLRSSGYWIVGCVSAVASYIRSCVLCQRLYAPTETQKMADLPVDR
L
>Mepal_DN32643-c0_g1-i5_0#LINE/CR1/L2-Daphne : [67, 2085], direction = -, gaps = [] length = 2019.0 frame = 1
EGFSTFCLNCQSLNAHWDAFKQLLLDTTKSGFNFNVIGLTEVFKIHQEQNYDLPGYHPFL
SNTRPPGDDGRGGVGLYIDEHYQYTLREDLSIFIPHVFESIFVDIQISDRQKVILGVIYR
PNTPPKADLDLFIETMSNIGDIISKENKMVCIMGDLNIDLLKCGSHRKTNTFVETMFTLG
LLPIVTKPTRVTEFSATLLDHIYTNKLDLNVETGIILNDVADHFGIFAIFKKTKKKHTII
NNVYRSYSKENIEQFNVLLKDCDFSHVYNDECPDKAYDKFISTYLELFNVAFPVRHNNLS
NKHIKQEPWMTQGLLNSSITKSKLLKKKYKNPTVENIMHYKDYCQNFNRIKRALKTQYFN
DKILQFKNDSKKTWELLRQAMNKLPKKAKLPNSFIINGHLETDKQKIASEFNDYFRNIGN
TISESLPVCNKSAQDYMTRRDSNFFLTPTDPVEILNICRRMKSKTSCGYDDISPKIMKET
IDNILLPLTHIINKSFSEGKVPGALKTAKIVPIHKGGEKNLFNNYRPVSLLPSFSKILEK
LVSKRLMSYLKAYDLLYCHQYGFRSKHSTIHPIVNFIKDIEEANNKATKDQTIAVFIDFS
KAFDTVNIRSLLIKLEHYGIRGTSLDWFKSYLNNRYQYVDLDRMKSDLLLLIHGVPQGSV
LGPILFLLYINDI
>Mepal_DN63190-c0_g1-i1_0#LINE/L1/Tx1 : [117, 1340], direction = -, gaps = [] length = 1224.0 frame = 1
GDFNLVLDVGIDKMGGLNRTNEQSRKVVAEFMHRNNIIDIWRILHQHQKQFTWRRKNPSL
IQCRLDFFLISDCLQNNILNAGISSSLKSDHSMISLRMLIKDIERGPGFWKLNTSLLSDK
DYTTMVTRLINDFKTKQKDIKPDLYWEMLKMEIRGKTISYSSWKKKEKSREMSEIEAQIN
NLEQESQLSASQSDDLNALKHKLYQSLEESYRGALIRSRMIKYEHGDKPSSYFLNLEKSN
QERKSIKHINDQNGTALHERDDILNEIGSFYRNLYNNKNSYRTCPDEIKHKFLSSPSHIK
LSHDLQMKCEGKITKAELWKALKDTQINKSPGIDGLPCEFYRHFWNEISDLLLNALNYAY
ESGKMSISQRRGVISLIPKQGKDISYVKNWRPITLLCADYKLASKALA
>Mepal_DN34152-c0_g1-i1_0#DNA/ACADEM/Academ : [3242, 5191], direction = -, gaps = [] length = 1950.0 frame = 1
MEDSGVSPLKLGPSSKRQRLSIKCNGCVICQQSKNQKLTTATDAGIKSLVNAANARNDEV
SARLTELLGNLNDLQSPFHVSLSYHRGCMASYTSKRNLSFIHARDGSSEEASASKPNEHP
TRLVRAKCDWTCCVICSQKCYKKDSILHRIVTTEKDQQLKKAAETLQDHLMLLRIQNEDL
FAKDARYHHYCMNNYLYKAASKKDTTSKEMSSQHDVAFKQLLHDIEEDLLLNQRVFLMSD
LLKMFQMFLPVEIGGSYSSQKLQNRLVAHYGESVSVLYQKAYGQSNLLLSSAITLNDALV
AVRKLKQDKKNIELEQSFCTLAVEEIEQMSTLHAAAGILRAEMEQTVLPKDYPTSKQVLP
EESAKLMPSQLSMFLEWLVCKQAYDSAQSGKEVLGQDMYRKCLAITECILSCSNSVVTPL
QLGLAVQFYHEYGPRKIIETLSSYGFSSSYDELRRFLTSVAQQEATHIQNGTYVPSGIIP
VTEEGNFIHEGDDNVDINTETIDGKNTFHSMARVIFQESGGGQVSAASRIKRVSEKSLKL
TAETEAIMQTQQFEKPLVKPEPSRYEHALEKIKTCQSQMCPITDLAWVMLRMLPRNILPV
PESLVYSKNQVVPFWTGFNHRLSEQKTTYTTVAYAPIINAKPSDMETVYT
>Mepal_DN7353-c0_g1-i8_0#LINE/CR1/CR1 : [1, 1818], direction = -, gaps = [] length = 1818.0 frame = 1
PNRCITREPWVTPELL-LARKNQILFRKTIGQSRDSAVYEHYVRHRNMYNNVKRKSKENY
YDNLLRKYHDDIRKTWKVLNSITGRNKEYSSPSDTSLIDGIKVTDNTTISNEFCSFFTNI
GKQYVEAIPKSKKPPSFYMGNTPNQSSIYFSPTGPSEICKIIKSFKTKKSTGDDGVSMNM
LKLVCDTCCVPLSLIINKSLEQGVVPDAMKLAKVIPIYKSKSKNCLNNYRPISLLSNISK
ILEKVVHKRLYSFLTLNNILTDNQYGFRPNRSTIDAITDFTSDLLPKLDKREYGIGVFLD
LSKAFDTINHRILLDKLHHYGIRGIALEWFKSYLNNRQQYVSFGGANSKIMHIEYGVPQG
SVLGPLLFILYSNDLPLSVKNSKTLLFADDTAVYTTGNNLTTLYVDINKDLDALNEWLRA
NQLSVNPSKTKFIQISKHRSPAVDQSPLLFIENVRLERVKSTKFLGVIIDENMDWDEHIE
HCRKKMSKGLFAMNMAKHVLSSNHLRILYFSLVHPYIQYSLRLWGCAYQKDI-KILILQK
KAIRIIVAVKYNEHTLPLFKKLKILKIKDLYELEMYMFMYDFVNSNLSMSLLMIFNYSHN
IHRYGT
>Mepal_DN20096-c0_g1-i3_0#LINE/PENELOPE/Penelope : [394, 1779], direction = -, gaps = [] length = 1386.0 frame = 1
VTSLYTNIPNWEGLRATAIALSKYRPGTQNPSNQTILHLLKMVLTKNNFVFNENHYLQVG
GTAMGTKAAPSFACLFMGNFEELYVYTYPLQPLVWLRYIDDVFMIWQHSRSELTAFIDHL
NTSHSTIKFSSEISDTSVSFLDTLISTHNGEISSDLYCKPTDSHNYLLYTSAHTPSCKRS
IPYSQFLRLRRICSSIENFDKNAHIIAQHFTRRLYPADIISDALNRARNKDRSTLLIPHI
KPVTSIDDEKAFAITTYNPKYPHIRDIIKKNWDILATRKTTRPLHGFNIISGYRRPKNLR
DLLVNATIRKPRPVSTETRVKCNKSQCRYCTKLNKDGKIICHHTNREYICKHNIDCKSSN
LIYCIQCNACGKQYVGQTKLTITERFRRHFWTITAFGKNSQANTAVGEHFNSDNHSGIED
ISIFVLDFIQANPKMRGTDKLRDRIEYNWIQRLHTLYPIGLN
>Mepal_DN12515-c0_g1-i1_0#DNA/HAT/hAT : [610, 2154], direction = -, gaps = [] length = 1545.0 frame = 1
RYQVPHRKKLVKELEKKKVEMTQKMSEEIASCQDVAITHDGWTSLNTESYGTVTGHFVTK
DWELRSVVLETKKVEGSHTAESIGGSLLATKAAWNLPVPIVVTDNAANERKAFELLQWTR
FGCYGHRINLIVKNALQVSEISRILGKGRKLVTFFHQSSSMTDLLLAKQRLLMDNRVGHK
LIQDVPTRWNSSLAMLRRILEQTPSIMAIVSDPSSSVSKTQLTSLRNYVFNFDEQLIVDR
LVSVLAPFEKATTLLCADKTPSMHKVMPVVMKLHQCIQVQDDDAPMIIKVKEVMSAELSR
RSEDKSIVLMASILNPFTKGLEFISASDKALAQALLLEEVTKLTPTTAIVKQEPAVQQEL
AAAVDAEPPSVPALPALPTLPVKAEDLVHGPVDPSLDSEAVGEDQPPPDKKPYLELDDWL
EDVICIGQSRQLDAEIAQQEVSRYLNSSQTDSNLTILDWWKKNQHYYPRISILARRYMSI
PASSVPSERVFSLAGSIVSKKRSRMNSENVDLIIF
>Mepal_DN2598-c0_g4-i2_0#DNA/ZISUPTON/Zisupton : [613, 1755], direction = -, gaps = [] length = 1143.0 frame = 1
CQDNVKKRFHCPLCPVTKFKSAPKPKVLSHLNTHWKAAVPCPETGRSAVLCHLEHSDNKL
VNSRHYHCPMCEKIIGRKQNLMEHVQRTCSNLPQNIQAKKEAEAFDEALDHDYFSDAIKR
KHSDDVDDHPPGKYAKRICEICGITFNKKWLKHHTKMHDPEHARCKNDINSKRHHHTVIV
DAMQGIFASAINLSGPKLPIHLKRITTGPGATMFCEHYRCIENEKSAIDEGNLQFECPHV
QSVRYAVPGEVCELDILTLQAMQSNGLITEEILQQCTYLQDTATANHCPLMVHLPYELTS
KKRFMYYSVFSGEKTKWSQLERTIVTFDTVDKSFNCRCSKKQNHCVHRLMVNTHLLQVMP
DVLTADQHDEATIDEAVTLKD
>Mepal_DN25788-c0_g1-i11_0#HELITRON/HELITRON/Helitron : [0, 2051], direction = +, gaps = [] length = 2052.0 frame = 1
ENIRKELAQRKETARKCLQKIQDYLTSNEPIEVDCLTYAGFQSFEDFKCAMNLVTQKTSI
VMKRTTHDAWVNNYNPTLLKAWNANMDIQFVLDPYSCIMYIVSYISKAEKELGELMKAAH
EEIAQGNDNVKKQMRKLGFIYFENREMSAQEAVVRVCGLQMKDCSREVIFIPTDEKATRM
SLPLAQIKAMSEKNSETTSVWMPNMPDKYRARPETADFNNMCLAKFASEYRSIGNRDTKP
GNVNVHVLGNGLGKIQKRTHSRPAVIRYAKFSEKKNPEKYYLTLLKLYLPYRDDKQLKPQ
NYETHESFYKNGAVKLSRTDNPEIVSKIVAQNQMMFDKSSDDLENAWEDLQQNGPREDAW
ATIAPETENERIESEAIRDHEKNDNDTVIEPGDIPDLNPETRQNNEQTPAAPCPVELTTE
TMLPLMRCMNAKQRRIFYHIRQWCLDHVHGKKPKPFHIYISGGAGVGKSHLIKCISFEVR
KILRNTESPDDVTVLLTAPTGTAAFNINGSTMHSVFKLPIPMRSHYEPLSDDMLTTLRAQ
LHGLTILVIDEISMVNAATLMYVHGRLKQLKNTYRDDALFGNVCVLAVGDFYQLPPVMGR
PLCLSNNMMGGDLFSNFGITELTEIMRQGDDKEFASLLNRLRTKEKDKLSAEDENCLTSR
TDYSDVPKYALHVYARNADVDEHN
>Mepal_DN4292-c0_g1-i7_0#DNA/PIF/ISL2EU : [216, 1556], direction = +, gaps = [] length = 1341.0 frame = 1
WISAIKRENADKTKWLPTKHTRLCSRHFVSGVKSDHPLHPDYVPSIFHHIPSPKQRSSIA
AVENFTRRQDLKRRKIDSSAKLDVFERPTTKSECVATSADHDAQLLDAPPFGHCNSDQCK
LYFKSLETECQALRTENMELKKNLQNVKFDESAFIDNDDKVRSFTGLPSYTKLMGIFTCV
APYLFRNASIPPFEQFILTLIRLRLNVTLTFLSYMFNTSLSSASRIFNNCLNVMHVRLVP
SLVKWPERDQLRKTLPYAFRIRSSFSKCVCIIDCFEIFIEKPNLYKAKAESYSSYKSHNT
MKYLIGICPQGCISFISTGWGGRTSDKHIVENSGFLQHLLPGDLVLADRGFNVADSVALY
NAELRIPAFTKGHKQLDAIELEKTRGLAAVRIHVERVIGHARQKYSILNGPIPITLLDSP
DEELMTLDKIVHVCCGLTNVSESVVPF
>Mepal_DN4294-c0_g2-i5_0#LINE/CR1/L2-Daphne : [437, 3100], direction = +, gaps = [] length = 2664.0 frame = 1
DDSHGGVGVYIKSNIEFEVRNDLSIFIPHVIETIFLEIHTKYCKSIVGIIYRPNTAPRAN
IDLFASSLYDINEKITKENKCAYLAGDFNLDLLKFSKHNKTNIFLDNMFTQGFLPLITKP
TRITHQSATLIDHIYTNRPVLNHKSGILITDVSDHFGTYHISKLRHEKKEPKYITVRSQK
PENIIALKNALQSADFTSVFSNNSPNEAYDEFIKTFEEIYQSTCPLKTLKLSYKHLKKEP
WITNGIITSSKTKTKLYKLKLHHPSEENMENYKKFCQTLNKLKRLTKSKYFTTLLENNKN
NSKKTWSILSNIINKHNDKSNLPKKFLINEKHESDKNIIANGFNQFFTNIGKNLGDKIPD
KGKDFKSYLNTNHPNTFFMTPTDPVDIIQTAGKLKSKTSTGIDDISAKIMKEIIYEVSQP
LTHIFNLSFETGIIPNQLKIGKIIPVYKSGDHMLFNNYRPISLLPAFSKLMEKLVCIRLM
KFLIRHDLLYKYQFGFRPNHSTIHPIIHLLNDIACENDKPAKHNTLAVFLDLSKAFDTIS
HDKLLFKLNKYGIRGKSNEWFQNYLQNRMQYLEINGTKSDLLDITCGVPQGSILGPILFL
IYINDISNVTSHKLLSFADDTTVYSSSSDISTLFNEMTEELNKIYVWLCTNKLSLNITKT
NYSLFGPSTNKCTVGNNMLSINNINVTRCSINKPAKFLGLNIDETLNWKVHVSLLYSKLS
RSIFIINRVKNILPSESLKTLYYSLFHSHMVYGIQAWGGSTVKNKIILQQKKIVRIINRK
PYRSHTDPLFKQSKIIKLNDIFRVQSLVFMHDYTHDKLPASFENNFRLKDNQRSGRTLNF
HLERSRTQFSNNLPKHQSLVMWNKLDMYTKQIKSRYKFKKTLIDNILN
>Mepal_DN55077-c0_g1-i1_0#DNA/HAT/hAT : [275, 2023], direction = -, gaps = [] length = 1749.0 frame = 1
YTLLFDESLNRKLQSKQMDVHIRFWDGNQVKTRYAHSDFLGHATASIIHDKLWEIVDDFG
INKMIQISMDGPNVNWKVFDTLCTEVDNQSNKKLLNVGSCGLHIIHNGFRGGCEASGWNL
EEILFCMHQLFKDSPARREDYIKITDSHEFPARFCKHRWLENISVMERAINILPHLQSYI
SSVKSGKVTNPKNKSFAIMMEAVQDPLFPVKGHIFISIASEIEPFLKSFQTDAPMLPFVS
SELYNMMYNLLDRFVKPSVMSTITNERHLYRLDINDKEQYKETAKVTVGFVAKKLLSELK
FQKKVSDKDIFGLKVDTRNFIIKILKKLLEKSPIKYQLVRSLSWLEPAKLLKKPDICKTS
LETCLKILSKAGRVQEQKCDLVIKQYQKLLDGVKFSSEDSDFDKLANFDVERDRLDIVYY
DCIKDKPAFNQLWPVIELVLCLSHGQATVERGFSTNKELVVENQKAESLTARRLIVDHIR
VVGGICNVDISRKMFSYASGARTKYRNYLQEQSTENKSQEKRKANEVEAETQRIKKRRLE
KDIEVLLKNANELSEKAEKNGDLSILAQSNAMRRGAKDKQIEL
>Mepal_DN17663-c0_g1-i1_0#LINE/CR1/L2-Daphne : [522, 3281], direction = -, gaps = [] length = 2760.0 frame = 1
MNFDVILLCETFLNDNNAAYCQIPGYSFLYKNRQRKSRGGVGIYVRDKLSYKLRDDLSVN
IEGEFESLFIELTSFKRSIVVGEVYRIPNTNIQLSLNRYETILSRLHSENKDIVIGTDQN
IDFLKLDSNMPANELLNSFYAEQIIPVITKPTRITHSTATLIDNLYVKAKHYDNVISGII
ETDISDHLPIFVNFGKHYRTQSDSVKIKHRPMSPETLQTIQMHLSNTDWSNITALDVDSA
FSQFTAKIYDVLDQFAPEKETIIKSKYQIREKWMTRGLLNSSLRQDRLYKKVKRKPRDDP
SYQNFMRKRNLFNNLKRQAKHSYYQTLLEESKHDIKNIWKIMRTIINKLSDKTSVPQKIN
YDNLDIKDEKGIADTFCKYFTNVGAQLASNIPTPTKTSHEYLTDNRTYPSIFFQPCIHDE
VLDIINSLKSKKSSGFDNISSRFLKEIRHEIKAPLCALINKSISNGKFPSIFKIAKVIPI
HKSKSKEDVTNYRPISLLSSVSKVLEKIMHARIYKFMCQNNALYESQYGFRKSHSTFHAS
TELIGDIIKGLEKKKHILSVFLDLSKAFDTIDHKILLRKLEYYGIRGTCLNWFSDYLNNR
KQYVQINNTKSEPKTITCGVPQGSVLGPLLFIIYCNDLPKCLLNSHAILFADDTTIYMSS
HNIDHLYTKMNNDLKILSDWFRANKLSLNIQKTNYMLFSLHNVQIYNNHKIYLGDNTIDR
KQSVKFLGMIIDDKLTWAPHVDNCVSKLSRSLFCIRSSKNILPKNSLRTLYFALMQPYLE
YGIQLWGSTSKIHINRLVVMQKKAIRVIAGSEYNAHTPPLFHALNILNLDKLYRLHLNKY
MYSVYHNLVPSPLHKHFTQNNDSHNYNTRQAQNFAIAYRRTTLAHNSINFKGPKLWSELP
NPIKESSSVRIFSKRIKKFL
>Mepal_DN37079-c0_g1-i2_0#LTR/GYPSY/Gypsy : [2, 3352], direction = -, gaps = [] length = 3351.0 frame = 1
MAINLPQFGEFELNPRETLPTRWEKWVKRLNNMFKAMSVTDAEQKTAMLLHYAGEETNDI
HDTLTIPAAPAAVEGQPAPPDLYERTVQAISNHFEPQKCIDHHVYQFRLESQKSGEDVAS
FHTRLSLLAKKCEFADSDVEIRRQIIQGCRDTRLRRKAMEEGLTLERLIRAARAMELADE
RTAAIEHRPSANAIGTSRPRNKYSDMKNKNTPAQNGNKSAKSKKCGLCGGKYPHEGGSTK
CPAHGQKCHKCGTLNHFAKMCRKDKPDQYNNPQNKKPGKHERKPPNINAVSADHTDSENY
TFAIYTVNGAEVKTDRPWFKVEVAGTAIRMMADSGASVNILDSKDYCLIPGKPSLAETDI
QIYPYTSKVALNVLGRFSSSVKANGNIIKDTFYVVDGSSGSLISWEASQKLNLIQVAHHV
SSDTPPTQSIQRILDEFPDVCSGLGTLKGDPVKIHIDKTVKPVAQPHRRIPFQVRKDVEK
ALEKLESDGIIEKTEGPTPWVSPIVVRPKPHNPKEIRICIDMREANKAISRERHIIPTVD
EIITDLNGATVFSKIDLNQGYHQVQLHSDSRYITTFSTHVGLFRYKKLNFGITSAAEIFQ
NAICSSLQGLHGIRNISDDIIVYGSNTKEHDERLHALFTRLRERGLTVNPNKCEFRKKKI
TYFGHVFSEQGISADPKKVSSLRNTAPPTNSTEVRSLLSSVSFCSRFIPNFSTMTKPLRD
LTCKDTEWKWGPDQETALKNLKNMLTGETVLSYYDMKKPTLIYVDASPVGLGAVLAQRDS
HTSEVRPISYGSRALSPVEQRYSQTEREALAILWALNKYNLYAYGVDCEIITDHKPLVPM
FNNPSAKPPARIENWIMKLQPYRFHVKYQAGKFNPADYLSRHPIDDQDQPNSNCESEDSE
LYVSYIIHNAVPKAMTLDEVKLSTSTDRTLQAVQDAITTGNWNNPPDDVSVSELSRYKSF
NDQLTIQDGVILKENRIILPVNLQERAVDLAHEGHQGMVKTKSLLREKVWFPCMDRMVDN
KVKTCLACQVTTPHNAREPLEMSVLPDGPWEEISIDFATVSGETLLIIVDDYSRFPIVEP
ITTTSASATIPKLDQWFAILGTPKIVKSDNGPPFNGE
>Mepal_DN5681-c0_g1-i4_0#LTR/DIRS/DIRS : [980, 3259], direction = -, gaps = [] length = 2280.0 frame = 1
LQKHWKQWESFGAGAWVTKLLRFGYLIPLKDKISLSKVPWAFPIPKDQIKSDLIEECVRE
MENKEAIETVLNPYSPGFYSRIFLVPKSNQTWRPVIDLSILNTHIECPKFKMETIKSVLS
SIQPNQYLTSIDLKDAYFQVPIHHHSRNLLRFVWKNKTFQFKSLCFGLNTAPLVFTRIMK
IISEHAHQRGIHVHMYLDDWLLNEDSKVQVTRSTQNLLQICKSLGIKINLQKSELEPTQR
MTYLGVVIDTVQFKAFPSEKRIQNFMEILGKFFQGKNPPAIMWLKLIGHMVSLEKLIPLA
RTRFRSIQLNLREAWNQRWDPRAMPIEILTETMSDLQWWSKKENLLLGISLENLSPDFHL
FTDSSLEGWGAHLDNMQAEGLWPEAFQDLHINNLELHALWMGLKAFSEFLQNSVVMSYMD
NTTAVSYIKNQGGTRSKSLNQLSLQILKWSETNRIHIMTQHIPGKLNTLADMLSRKNSII
HTEWSLHPQVCKEIWKHWGTPHVDLFATKFNYKLPMYISPMLDPNAWKVDALAQSWKGLI
AYAYPPTSLIRSVINKLIREKVEIILIAPRVVRRPHKSSNRSSIGAPKLGEAPETAPIRN
ISQESDESQITRVEIIRKSLQKKGFSEKSSTRIANPIRKSSSKLYQAKWINFSNWCRRNS
INPIKATIQNIVAFFVFLFEEEDLSPITIKGYRASLSQVMYQRGIDLSTDKNVKALFQSF
DNEKPRHKKEIPQWDLSLVLGFLNKKPFEPLEKASLQNLT
>Mepal_DN5642-c0_g2-i4_0#LINE/RTE/RTEX : [1337, 2770], direction = +, gaps = [] length = 1434.0 frame = 1
RDDRNLWKAVNWNGTVHSDPNLSGPTDEAFKDHFEKLLNPTPNQEPGDLTAIQSETYIPI
TDDFICPIEVENATKMLKMNKSGGPSGVPPGVLKVLPVTWLLYLTTLFNIVFATGSYPSL
WNKARLITIFKKGQRLLCDNYRGIAIMDSIAKLYDSILCQRLEKWFSPDREQAGAQKGRG
CIEHIISLRLLFDYARFKKVKLFVTFVDFYKAYDRVPRHGLMRTLKSLGCGAVMLTAISL
L-TNTQLVLGLA-ITATIGVRQGSPTSCFLFVMYVNCLKRSLKQKCGYDNFRQNFHCLMV
MDDTVILSTSRKSCTDKLKVLLDFCDESGMKLNVDKTKFMVINGSAEDKQPLNCKNTVLD
NCHKYVYLGCTFSQDGLLSSALDLQADMKFPHVNKYIAFLGKNSDYPFYIKKKILNAALF
SAVLYSCESWTTNNYRKFQNMYMTVVKALLGVRKSTPNDLCLIESGYPSLKAYVKNIQ
>Mepal_DN5690-c0_g1-i1_0#LINE/CR1/L2-Daphne : [400, 3228], direction = +, gaps = [] length = 2829.0 frame = 1
MNIRSLPDKFTKFKVLLSQLTVINVKFDILLLCETFLNDNNCDLYNIPGYNFISKHREGT
KCGGVAIYINGCLTYKLRDDLSIFLEHKFESIFIEVSNNCGTNTLIGEIYRVPGTSERES
VEQYDNIVSKVTYEQKNIIIGTDQNFDYLKLEHYHTNALLNTFLTAGLVPTITKPTRVTQ
STATLIDNIYTKSDKIDEIVSGVLTVDISDHFPVFLLTGKRPKVSDKLSFKCRKIDELAI
SGIKSLLHASDWSSLADLPINEQFQYIIDAINSSLNIYAPIKTVNIPPKFIAREPWITKG
IMCSLHHLCKLRKRMTGRPSDSPVVLEYKRYRNCYNRIIRASRVKYYGDLFEKYKGDIKQ
TWSVLKTLINKSNDKSACTSFKLDGQILNDHRTISNEFCSYFSKVGEKYASQIPEPKKPY
HTYLQKNFEKNFFMTPTDPFEIMKVIRSLKAKKISGPDGISCKLLRDIADSIVFPLSIAI
NNSLAYGSVPDCLKIAKVVPIYKNKDKQEFNNYRPISLLPSISKILEKIVHKRLYSFIAS
QNLFYQSQYGFRSGHSTIHAVTEFLLNTVSSLDKKENTLAVFLDLSKAFDTINHDILIKK
LQYYGIRGVALEWFISYLSHRKQFVNYMDTSSEILEITCGVPQGSVLGPLLFIIYTNDLP
LCLKYTKCVLFADDTTIYMSSQNMHSLYRNIGSDLEVLSDWFKANKLSLNVSKTDYLLFS
HSRTTFDCTQHKLQIGDEIIQMKESFKFLGIFIDNKFSWSQHLKHINCKLSKSLYALNCV
RKFVPYHVMKNLYYTMVHPYLTYGISIWGSTFQTYMQKTGILQKKAIRYIHNATYNHPTE
PLCKKSNILKINELYKLETCKFMYDVVNKLLPEPLLEFFVFTSDIHEHNTREGYGTHVVS
HRTSLAAKTVMHRGPNYWSNIPPNIKESITKKSFNNQLYKILL
>Mepal_DN4596-c0_g1-i10_0#LTR/NGARO/Ngaro : [110, 1672], direction = +, gaps = [] length = 1563.0 frame = 1
LPTPIKVNLLKHLLEQHVSDQLAAYLINGFTFGFRIQFQGIRSAHLSTNHPSVLKNLDIV
RTKISKELALGRVAGPFPFPPYKNFFCSPLGLVPKKEPGDFRIIHNLSFPRGNSVNHHIP
REYTSVCYESFDKLLKLLQQHGNGALLAKTDIESAFRIIPIHPDDYELLGFTLDQVFYYD
KCLPMGCSVSCKTFEGFSHALIQILHNKYKIYAVWHIIDDFVFVGPPQSPECDTSLAKFI
SLANELGIPIKESKTVQASTCITVVGIEIDTVTMQMRLPHDKLNRAQVLLDDFIHRKKVT
LRELQSLVGFLNFACIVVRPGRTFLSRLINMTRGIQRPHHRIRLTREAKADIRAWQAFLT
TFNGTTMFEENWLSSHKINLSTDASSVLGYAAVFGSEWFMGTWPEGWSNHSIAVKELYPI
VAAVQLWGHRWSNQCLLLLCDNRAVVDVINSQSCKDNNLMSLIRKLVIIAMQYNILFRAK
HVQGKLNVLADSLSRFQVDRARRVAPWLSSHQTVLPPSILP
>Mepal_DN26008-c0_g1-i1_0#LTR/DIRS/DIRS : [527, 2434], direction = -, gaps = [] length = 1908.0 frame = 1
IGGHLQNFVNNWINLGVDQYITNIINRGYLIPLKQNIPLSTVPWAFQVPKEKEKRLLIDT
CVKELLEKQAIEIVKCQNSPGFYSRIFLVPKWDNTWRPVIDLSALNKFINCQKFKMETTK
SVLNSIHQNQFLTSIDLKDAYLQVPIHNHSKNLLRFVWNQKIFQFRTLCFGLNSAPLVFT
SIMKPIQELVHQKGNHVHMYLDDWLVNEDTKDQSVQTTQLLLKICTELGIVVNFPKSELV
PTQKITYLGVLIDTVTMKAYPSTKRIQKFQVVLSEFEKSTSPRALLWLRLIGHMISLEKL
IPSARRKIRSFQFNLKEAWNQRWDSKFREIKILPSTKLDLIWWKNVDNLLIGYDLKEVTP
DYHLFTDASKKGWGAQMQEMQAQGVWSRILKSSHINNLELQALWLGLKSFVQILQNSTVL
SFIDNTTAVSYLKNQGGTRSKPLNLLAIEILDWAEDHKINLVTQHIPGKLNVLADQLSRK
DAIIHTEWSMHPDICKQIWKVWGSPQIDLFATKYNKKLKMYISPLIDNQAWKVDALAHNW
SGLSAYAYPPTGLIRQVLNKILKEDVEIILIAPNWPNQEWFSDIINLLIDYPLELPKWTK
MLKQPQSNVFNKNLNHLKLHAWKLSSNHSKRKGFQE
>Mepal_DN26099-c0_g1-i12_0#LINE/PENELOPE/Penelope : [1109, 2791], direction = +, gaps = [] length = 1683.0 frame = 1
VVNLSDKHLTHNQTKLLTKGLNFCPTPGEASLSQTREDMDKFHRTLRLKHFFDNLENVLD
SDQNSDTELNMSGLFDTSNAFDDRKFHNKSLWNPPKGPPTLEGMIMVNEDLIHKYKCRAP
KINNLTKNEKKALGELQNMQDIIIKPADKGSAVVIQNKSDYIKEGDRILSDTLFYKKTEE
DLTQTHMTQIKDLVTQMENNGEISTKCSSFLADFEPRTARFYMLPKIHKMVDPPPGQPIV
SSNGCPTERISQFVDFFLKDLATKGKSYVKDTTHFLQKIKEMGTLPQGCLLVTLDVTSLY
TNIPNQEGIIAAHDSLTKHRQGPQNPSNTSILRLLRMILTMNNFEFNGNHYLQIGGTAMG
TKAAPNYAINFMNHFEEKHVYTYHQQPLLWLRYIDDIFVIYQHGPDELNKFINHLNQCCP
SIKFTQEISEKEISFLDTKVILDENNNLYTTLYTKPTDTHNYLHFDSCHHPSCKRSIPYS
QFLRLRRICTKDEDFKSNSEVLTANFLRRGYPEHILTSAFQKASSLERDQLLNTTPNKTK
DDSSNEKLLAITTYHPTFKGL
>Mepal_DN6190-c0_g2-i1_0#LINE/CR1/L2-Daphne : [593, 2887], direction = -, gaps = [] length = 2295.0 frame = 1
TRVTDHSATLIDHMYTNTLSYHIKTGIVIADIADHFGTLAVVGNLKKKEQNTAKYY-CLT
PNNIAKLQEQLKNANYDEILIQTDVNLAYNKFMEIFNEAFDSTCPIKQKIERKKFIKREP
WVTYGLIISNKEKDKLYKAKLKHPTEANKQKYKDYLNTFNRLKRLTKRKYYDEKLKDAKN
DIKETWKILGEVMKNKKPIAKLPDSFIIGNEIITDKNEIANKFNQFFTNIGKNLSDSVPT
SNMNYTDYLPRNYPNSFFLDPVTPINVIGVASKLKPKTSCGYDGLSNKLVKHIIKEITIP
LTHVFNLSFKDGTVPDKLKVADIIPIYKSGNAQLFNNYRPISILPAISKILEKIVSKKIV
RYLEDNSMFYNHQYGFRKKHCTVHPILKLLNDIAFENDKKTRNLTLSIFIDLSKAFDTIS
HDILLNKLHKYGIRGTANNWFQSYLYN-YQYLEYEDVQSSVSKILCGVPQGSILGPILFF
IYINDIHHATTLNVLSFADDTTLYCSSANINEIQDYMNRELNKIYHWFNANKLLLNVEKT
QYSLFPLRNSENFNNLQIIINNKTLIMEDNIKFLGVYLDNQLSWRKHISQVSSKVSNVLF
IMNKIKHILPKSALVQIYNSLINSHIIYGIQAWGGSIYLNKILKLQKRAVRIICNKSYRA
HTDPLFKQLEILKVEDLYQLYACAFILDS-NGITPNFGNVYKTNEELGRRQTRQACMIYQ
ATPRTKLTEMLPMHNFPKIWNSMDINIRNSNTKKSLIKNIKETTL
>Mepal_DN3746-c0_g1-i11_0#LINE/RTE/RTEX : [957, 2606], direction = -, gaps = [] length = 1650.0 frame = 1
YKSAKNDFAYALKNAADEYQQQKYDTLFESHEMNNRKFWKCVNAFKKNDSNVFHVIKDDN
TEYATVESQFDMWVNHFKSLLNEETDIACLNDDYSTHHQYVDDEVKNLYNEYDVKTSPLK
VNMTPFTVDEIQGVCSKLPNGKAPGVDLLTYEHFKNGGNVLLKCIVKLFNAIINLAKVPR
CFKHGLLFVLYKGNGKPKNSKNSYRGITLLPAINKLFEKCLLSRMDELFKYHNFPPVLQH
AGKKCINNVTLSYSVQEAINHHVEKHGKVYACFLDIEKAFDKISWNGLFYKMKQIGITDK
LWLLFYDWFHGSTCSLFFNGSLSDEFSITRSIKQGGVFSMYAFCIYFYDIHKYVDKHRTL
GLKCGDIYIGSPALADDIVLLSNSKNNLDLMMYNANEYANKWKITFPTSKTKCMVFGESQ
RANRINRLKRIFKLGDVNIEEVERYMHVGIQLCSVMSSTERTAYMCQKGNRILTGLTAIG
VKTNNVIPPVSLTVWRKAALSSMLHGSETWWNLNKSEIQLLERTQCCALKSIQNLSLRTH
NDIVRSLLGQ
>Mepal_DN25930-c0_g1-i1_0#LTR/PAO/Pao : [1192, 2790], direction = -, gaps = [] length = 1599.0 frame = 1
WLSGPSFLLKDKSEWPSQDFITDVTENDLEVKQKRTARIYMAVNTEQPLETFIERYSSWI
RLKRAAVWLSRFKNWLMAKKRKQLYVRPGDISVDELSTAEENIICYVQQQSFDIGNILKG
TDLAKLHPMISGDGLLCIGGRLRHANLPKHQCHQLILPKGHHIVNLIIKHYHQSAGHAGR
EHVLSLIRQKFWIISGRQAVKRVLKGCFLCKRFKSPTVNQRMADLPSCRLMSDKPPFSCV
GVDIFGPFIVKRGRSDVKRYGCIFTCMTMRAIHLEITHSLSTDSFIDALQRFISRRGPPN
QIWCDNGTNFVGAEHELSKSIKEWNSAQIHKFLLQQEIDWHFIPPRASHMGGTWERMIGT
VKKTLQHLLKEQRLDDEGLSTLFCLVESIVNGRPLTANSDDSKDLNALTPNDILLPGMPS
QLPPGLFSPRDNYVRRRWRQVQHLTDTFWRRWTREYLPQLQARTKWLEEKRNISAGDIVL
LVQDSSRNTWPLARIMEIYPGNDGLVRSVKLKTQDSTFIRPVTKICLLEAVDE
>Mepal_DN10186-c0_g2-i8_0#LINE/RTE/RTEX : [191, 3565], direction = +, gaps = [] length = 3375.0 frame = 1
IASWNINGWTLNNSQLRGEIIKCLDIDIICLVETHLFTNNVINLEQYTWIGHNRGVTHVR
ANKASGGLGWLIKNSLYQEFHFNVVDCLYDGIIALSVKHIKTGFIAYLVGCYLPPENSVW
GRDATGFFAHLITLLYESTCADLVLICGDFNARIGEKLDCIEDVDSLASRTVIDDYVNKH
GELLVDFMKDTGTCTLNGRFDNDDFTCISSRGRSVVDYFLTPHECLSFISTFTVIRCTDV
IDKYDLNQLIHGRSRVPDHSILIANVKFNHDPKFTEKSDHNVDTHQHNVNHNVNTHQPVN
TNTRSRMYCFDNVSDNFMNSEMWRTAISEIINVREGEINSQMRVDNVYDRLCHTLKTEMD
KYLKCKHGGKSSSKRWKHCKPYWNDNLNMLWNTLKEKEHAYVKCKSNNRLKKKMFDNFKA
ARHTFDRTLRQSERAYQKEKVNTIEECNKNNPRNFWKHIKKLGPRRKSSIPMKVHDGDGF
NTDPNFVLNRWRDDFENLYNPPNVINFDDDFYHEKMLQLQQYEENHTETNDMINRDISFD
EIEKLVDKSKNNKAMGIDFIPNEVLKNQSVKLALWQLFKIYFSLGLSPTVWLKAVISPIP
KASCSDPYLPLQYRGISLLCSVAKVYSGFLNNRVMSYCEFLDIIVDEQNGFRRKRSCEDH
IYSLTAIIRHRLENKQSVFVAFIDMEKAFDWVNRNLMLFRLLQYNIDGKMYNAIKNLYSH
TESCIKINNMLSEFFVINNGVRQGDTLSPTLFSLYINDLAKEIQAMNLGVNMNGINISIL
LYADDIALIAPNEHDLQLMLNKMYEWAMKWRLKVNEDKSKIIHFRCKRTPKTLAKFMYND
KQLATVTDYKYLGVIFDEYLTFDKCSQTLADSGGRALGAIWSKFKQLKDVRYNTYTKLFN
TGVTTITDYGSSIWSKPSKHKHAEQVQNKAIGYFLGVHNFTPIPAIQGEMGWLTSKYRHM
LNKIRFWNRLIKMSPERLTKQIFLKEYHNVTANSWTADVRYIFEKMNSLNVFLNLNTCSI
DFCKNKLYELAENEWKDDVLRKPKLRTYSTFKKDFCCEKYLLSYINKSERSLLAKLRCGI
LQLHVETGRFNQTILEERRCRICNTGEIEDELHFVCVCPVYSQER
>Mepal_DN7418-c0_g1-i8_0#LINE/RTE/RTEX : [1499, 2947], direction = +, gaps = [] length = 1449.0 frame = 1
LIEAQQQKTLREKIERIINEGGANSATFWKIRKKILSHNKEEEYDIKNETGTPITNPTEA
KEHIAQYYENLYEARKGEESHEKWTKLIDETVKIITNAQEKGHDEQDFTMEELNFSIKQL
RKNKSTGPDRIPNESLINANNNTRKIILGSLNKIYQTEIIPKIWQHGDIIRLYKGKGVKG
KCSNERGITLASNMGKLFERLINNRIKTQIKMTEAQAGGQSNKATSDHISILNTIITQHK
RTRKPLYLAFLDVTKAYDKAWLNGILYAAHKSGLQGKNWRIVKELNSHLTATINTKHGKT
RKIHIKDSLRQGGVISVIEFANLMDEIPKEINKNKNNTTKAWGEEIQGCLLWVDDVVLVH
NNPDELQKMLDTTEEIAQRYHIKFGTEKSQVMIVGKPNPSTKFNLGSLHLEQTATYKYLG
ITMNNKGNLEDHIQKTKGKTEAALQTIIAMAGNDELSRIEMSTIWKLMKTCILPILLYGS
ETW
>Mepal_DN5774-c0_g1-i1_0#LINE/CR1/L2-Daphne : [15, 2474], direction = +, gaps = [] length = 2460.0 frame = 1
LKNIIVGCIYRPPGKTISQMTEFNDEISKLLMTLNKYKKEIYIMGDFNIDMLHYSSHQQT
ADFVNIMLSSAFFPIINRPTRVTEYSATIIDNIFTNSQEVDRCTKGIIPTDISDHFSIFN
ICSGEDKIYQPKIPIFKRIINETKLANLESEIQLNNWDNVLNHSDADQAYKEFSDTFLKS
YNTHIPSVRINKSNIQPKKPWITPGLMKSIENKNKMFKNMKVYGENIDDNYYKKYKNKLT
NLLRSAEKQYYKTKLENNKTNLSKLWRTLNDVINIKKGTNKKDITFKHNNKILTNDKDIA
NEFNKYFLNAPKDICKTLPQRSKDPCSFVNINKETIYLTPVTEQEVLNILTKMKNASAGY
DEIDTKVVKHLKNILAKPLTHICNLTFNNGSFPSDLKIAKVVPIYKKGNKESLSNYRPIS
ILSTFSKLMEKLMYNRLIKFIDKHKILDKNQFGFRQNHSTHMAINALVDRFYKATEENKF
MVGLFLDLSRAFDTVSHQILFRKLHMYGIRGIALDWLKDYLSSRKQFVQYNNVKSEMGYL
TIGVPQGSILGPLLFLLYVNDFHNMLRDVSAIQFADDTSIFSTNSSLSDAISKIQFELSN
ITEWLNNNELSLNILKTKYMIMSTQKLLKQDYIPIKIDGKDIDCVTEIQFLGVILDSRMT
FKSHVYQIASKLSKGVGIMSRVKHSLYSDSLKTVYNALIKPYVTYCIIIWGGTYKTYLNK
LEILLKRIVRMISNADYNAHTKDLFKLHAIMTVGQLYEYFVAVFVYKCINCNMSNMPSAY
SSYFHTNIMPRNSHNLRPGFCKRKVCECSLKTMGPRIWNN
>Mepal_DN17974-c0_g1-i15_0#DNA/DADA/Dada : [1083, 2291], direction = -, gaps = [] length = 1209.0 frame = 1
SSLGQHTPQESTHASTDAPPPAQGTTEVDWVKFLPNQFRRVIQKGDQEWIARCLYNSQGK
LKESFPQNWFYPPNPPKSIVSAPDPQSYFRRRLFVWAPKRMWGIPLKCPKCDVKLHHSGI
YPKVREVIDIDSKYYLVGGDYPRCSKCMIPICPWSSEILSQLDPAHRYKFPAVLTAHLAL
DRRCVTLMKPRTTGNSSAYTHQVLEENHSEEYSRRVLEYLSDCELHKKGTALTQTAVVYE
PPPPFLPLPLAQWFQTAHSNEILSHMDEHRGVVTSTFGKILKMDSTKKITKKLAGSIENT
AAWMTNIGNEFGQVLNCVLTTGEGAGLEEVCQGIVKRYQDAGEPEPVLIYVDRDCCSGSG
VPPALVLFRPWKCVVRLDVWHFMRRFTRGLTTEHHPLFGTFCS
>Mepal_DN1222-c0_g1-i2_0#LTR/DIRS/DIRS : [5698, 7761], direction = -, gaps = [] length = 2064.0 frame = 1
LRGPQPCKGTGVPAREDSAINLQDSSIPQSVSQVKILTTGLHSIENQQLAVGARLKHFWE
HWARIGAGEAVVTILREGHLIPFVSKPPLTRIPLFFPGPRCREKRRLLDECVSEMLVKQA
IIPVRDTRSLGFYSRIFLVPKPGGKWRPVIDLSALNEFVDTQTFQMETSSSLLQAILPGQ
YMASVDLSDAYFHVPIHPASQRYLRFAWNGQVFQFQALCFGLSTAPFVFTQIMNAVAMFI
HRQGMNLHVYLDDWLINEASEQVARLTTQEVLETCSFLGLVVNKEKSDLIPTQVITYLGM
IIDTAQFMVFPTEKRLSRMSTVLCQFCLKPCPSARDWLVLLGHLTSLGKLIPRARSKTRA
LQFALREAWSWEKDSIHALVPIPPRILQEDLRWWADPVNLRKGVSMQEPIPDLHIYTDAS
STGWGATILNLTVGGEWDMDFSHMHINVQEMQALWLGLHHFLQEIQDKTVMVFSDNRTVV
SYVQKEGGTKSHTLCKMALDLLGWAYSHQIQLMASHVPGSRNVIADMLSRPNVQTRTEWS
LLPSLCTQLWRIWGCPHVDLFATRDNFKLPVYISPILDNQAWKIDALAHSWQGLFAYAYP
PTSLLTCCLNKIRTEEVEVILVAPNWPKAAWFLSLLDLLVDLPRSLPVSRRMLRNPLSKA
FHEKPEVLALHAWLLSANQFRRRDFLSR
>Mepal_DN20508-c0_g4-i2_0#DNA/PIF/ISL2EU : [446, 1801], direction = +, gaps = [] length = 1356.0 frame = 1
LTEDDIEGASLRGRNPKKLTIPELRFWLACRKILSSKLKTKAELLVRVQTLLDSGEYRDV
VDPTEGQTYMKRKLNDQKPAGNTDDDSIHTDLTAPSTGWVKSIPVDILSNFGDVNIKEYS
LNSGKRAFKMTSSQPRKKTCIRPETRGYQFFCEKYFHDIWSVKHDEHIFFKSKCFASQKK
NDKPHSLWCAIKCDTLDVTKALCSCCAGLSGYCNHVLGLLYQISHFSHYAMATIPDDMAK
TSLPQTWHKPRIEGILAEPIMEVTPRIAGMPAKGSRQTVSTLYEARHPGNIVNDGMLLED
VQRILAAENPLYGVTYMASADTSTTTYCPMQLGTFVPRGSLLSYQLALTEGNFHAECNSL
SFEKFKCRESCVMRNVSYPELPLNDLQTYIISNTLSTEIRAKLESLALTRDQIVNVEMTT
RDQANSDLWWSEREFRLTASSFAELCRRKKKN
>Mepal_DN56449-c0_g1-i1_0#LTR/COPIA/Copia : [168, 1805], direction = +, gaps = [] length = 1638.0 frame = 1
IMVYFLKQKSDTKIATEKFLADTAPYGDVKCIRSDNGTEFTSEEFKSLMLKNRIKHEMSA
PYSPHQNGTAERAWRSLFDMARCLLLEANLPKQLWSYVVMASAFIRNRCYNPRIGKTPFE
CLTGCKPNVCNMHPFGTICYAYVQNKTKLDARCAKGVFVGYDKCSPAYLVYFASNHTVRR
VRCVKFIDKFDEMNEISDMYGYVSPSIPEESRPVENVIPEQVEADESVHEPQVISDVQDK
RYPDRQRNKPKYLEDYVTDDSAKYTVDYCYRVENVPKFYHDAIVSTESCEWQNAMKEELC
ALEDNDTFELVPPPEGRSVVGGRWVYAVKIGPKGEEKHKARFVAKGYSQIPYIDYEETFS
PTARSTSIRMLMQISVQENLLIHQMDVKTAYLNAPIDHEIYMEQPDGFEKLDKNGEKLVF
KLKKSLYGLKQSGRMWNNMLHEFFLSENFVQSLADTCVYTRLTDESKVIVIVWVDDIIIA
ASNEHVLTDVKDSLCCRFKMKDLGQLSWFLGIQFKCESDCIEMNQNMYVQKILNRFQMDD
CKPKST
>Mepal_DN21893-c0_g2-i10_0#LINE/CR1/L2-Daphne : [49, 2130], direction = +, gaps = [] length = 2082.0 frame = 1
WDEIFQNSQVNDCYSAFTVHLSQTLDEVAPMKKVTIPNRCIIREPWMTQDLLKMSRKTQI
LYKKSIGKSKDGILYLNYLRQRNLYNKAKRSIKETYYKDLLNKYKSDIRKTWKVLNTITG
RTRDLCVPSDTFLIDGNKVIDKTVIANEFCSYFTNIGREHAQAIPASKKAYDHYLGKNPN
PHSLYLTPTSPNEICNII-SFTAKKSTGDDCFSMELLKQICQTCSEPLSRIVNLSFEQGV
VPDVMKLAKVIPIYKSKMKDSLNNYRPISLLSNLSKILEKVVHKRLYSFLTMNDIISDRQ
YGFRPGHSTTDAITEFTADVLHTVDRGGKGLAVFLDLSKAFDTINHEILLNKLSYYGVRG
ITLEWFRSYLFHRQQYVSFGGTRSRTMDMNYGVPQGSVLGPLLFILYLNDICMSLKYCKT
VLFADDTTVYITGNNLINMYTQVNSDMCILIDWFRANQLSVNPSKTKYIEFSRSRQRAEH
TLSLNIDNEELERVNSTKFLGILIDEHMHWDKHIEHCKKKLSQGLFAMNMSKHVLSKHHM
RTLYFSLIHPYLQYGIRIWGCAYKKYIKKLEVLQKKAVRTIMGVNYNEHTSPLYKQLNIA
KIDDIYKVDTTLFMYDFVNGNLPRGLSNLYEFNHNIHQYQTRHSSDPRPPRVNSDLMKQS
FLYNGPKLWVSLDPTIKSSRSKVIFKRNIMRSIL
>Mepal_DN10459-c0_g1-i3_0#DNA/TCMAR/TcMar : [563, 1822], direction = -, gaps = [] length = 1260.0 frame = 1
PKQKRIELSLREKVSLLKEAEAHKSSQRALAKMFGIGKTQVGLVLKRKMEILTAYKFTNE
SKQRKRSRFMCNEDIENGTWEWYQQTRAQGKAVTGTMLREKCLEIAARIGKTQFKASNGW
LEGFKHRHNITFGAPPLEDRLKRWLSLLPELTLGYLSKDVFVMHEFRLYFRALPQKNALV
HSTSGQGINQIILNQDQLTVLICANQEGELLQPIVIGHEEKPQAFQDIDLNELPVVWQYN
VNRGLMNGVMYRKWLEDFNRTMKEQDRRVIMILDDSHAHPKDLTNMSNVEIAHLSATSVT
DWNPLYHGVIQAVKVAYRRRFIEYILVKIQNGALAKDAAESVGVLEACQWIGAAATDITQ
TTIMKAFLKVNLGTSLARDCIDPDNSQDAQTLMYLLHTARDWMFLDEPITDPEEYAAIDD

>Pafij_DN6249-c0_g1-i1_0#DNA/TCMAR/TcMar-TcMariner : [557, 2392], direction = +, gaps = [] length = 1836.0 frame = 1
KQVKKREFAYRLQWRDKDMLDAMKAVEEKRMTIRGAAKKFLVPYSTLKDRVHGRVRHGTK
PGVKTALSPEEEEELVRYIKDMEAAGFQMRNADVRERAGELLRLNYGHSSPYGEGCSPGH
NWFSGFMKRHQGGMWPTSPRNGDR-IDSRLSLSVCDLVLCHLVFYSFG-VLNK-LSC-YF
LTGVEFKRQISRAVLPSCTRQRLLIRKFYEITGQVYKKNRIQTKPERIYAVSEMKMSIFQ
KATIIYCASAAGAVIPPFIIFKGQQKLKLMSAREAYPQAFFTSSNTGQVTEEIFLWWFRD
HFLKVIPHTGNRPLVLLISQPCVNISLQMYQLAKEERVIFISIPSGVSHLLQPLDDELGS
YIENCLSKKVRKWEVENHGVMFTQKILAQLLHRVWKKVLTAEEICHKFSVVGIYPLNPAA
ISTDKILAKSHAMRESLRRSPSPTSVMQNDDDEEDDPLQGLSLLSALSSHEYASIGRGNA
SHSSQDNLSQSFEETTPKKRILEDFETPSPPMNSKPSKRRHVEVQDEESGLFQRNMSSVI
EQVEHKTAIERPATSGKQSADIRYSKHDITSPVDVHSEIVLARENLDQINRAVDSILSSE
ASASQETSMCKV
>Pafij_DN15117-c0_g1-i1_0#DNA/TCMAR/TcMar-TcMariner : [87, 1604], direction = +, gaps = [] length = 1518.0 frame = 1
INVMLRQKRIELTLDKKVELIKSSEGKSHRQLADLYGIGRTQVGSILKRRTEFLTAFEEN
TEPSRKRLKCGIQYPDIDKLMWEWFQHARSLNITLSGPLLQERARQFAVLLGHADFKGSS
GWLDSFRYRHNIMSSAICNWKEKLTDICDGYDPRDVWNVGEMGVMFRALPDRELRGKRLK
DHLTVSLACNMAGEFDTPLVIGKAARPNAFHKLSHDQLPVTWHNNRRAWMTSSIFGKWLR
LFNSRMRVCGRNVLLFVESTLCHTHVTEPLSHVKVIFLPARAPSALQPLDQGIFQNVRQH
YRERLLRRLVTDVGACSSIAEVIKSTNVLDAVQLISSAVKDVRPSLVTRCFARAGFPIFI
DTLDDPEDDIPLAKLLLQVCHLLSLPDPITDPNDYMAIDSDIPVRETLCADWEESLVRDF
VYERNCSVPEEMDGDEDDYDSETDLKSDDDISIAEAIKLTSKVKTFCIQQSFDIWQSLAN
IEDELKAHMIQDNGSYKQTTVLTSHF
>Pafij_DN113-c0_g1-i5_0#LINE/CR1/L2 : [0, 2723], direction = -, gaps = [] length = 2724.0 frame = 1
LVNCQSLCNKCDEIVDVVREEAFDALVVTETWLTGGISDQKIVGDVTPVGYSFHHAARTH
RKGGGVGILIRDSLKFEKHSCFQARSFENYQLTFISRGVSVRVAIIYRLHPTKKNGLKAG
DFFREFSEFVDSLATSNGHLLILGDFNVHWDSQEDADTKCLSEILRSANLIQHVQRRTHR
QGHILDLVITREGDDLVSDVSVSSMLSDHFLIDIRVSLERPFSPATSVSYRSYRLIDINA
FLLDLKDTQLLLDPPKGLDELVDLYDSTLRDLINKHAPLRVRQMPQRPLIAWYNKNIQIA
KRHRRYCERLWVRSGLSVHFEMFQVARLNVRNILATAKSQYYNNKIKECKGNQRTVFGVV
NKVLHLNQTVVPKIITCSKNMAHDFNNFFYQKVNNIHSSLCSMKKSFTSLGEESCTSHME
AFEPLSDSDIKQLLMKSSNAFCELDPMPTWLVKKCQVELIKVIRNIVNMSLKAGVFPQSM
KAALLKPLIKKPNLDCNILSNYRPVSNLSFLSKIIERAVASQLSKYLLVNNLNEAQQSAF
KCGHSTETALLRVKNDIMMSIDQGKAVVLVLLDLSAAFDTIDHDVLFSRLEKLFGLSGSV
LDWFMSYLKERSQRVSIQGVLSDTLSLIFGVPQGSVLGPALFTMYTKPLGTIAQRYGVKY
HLYADDTQLYVSLDPGNKADVSSSLESLENCIADIQLWMTSNFLKLNEEKTNIIYMASPY
YSRYLETPDLQIGESSISPTDLVRNLGVMFDKFINMNDHVTSVCRAAYYHLKNIRSLKPF
LSQDALITVVHAFVTSRIDYCNSLLYGIADYNINRLQRIQNGAARMVTNNGKYSHVKIIL
QKLHWLPVKQRIHFKILITTYKCIYGEAPKYLCDLLLIKKSGRFLRSSSQILLQVPVSRR
RCYGDCAF
>Pafij_DN936-c0_g3-i12_0#LINE/CR1/L2 : [2499, 3764], direction = -, gaps = [] length = 1266.0 frame = 1
LSINNLNEPFQSAYKSCHSTETALIRVKNDIMMAVDGKKAAVLVLLDLSAAFDTIDHAVL
FSRLENMFGLTGCVLQWFHSYLHRRSQSVLIHEAISEALCLLFGVPQGSVLGPQIFIMYT
KPIGVIARKHGVQFHLYADDTQLFATFDVNDETSLTSSLQTLECCIAEIRSWMAKNMLKL
NDDKSDVLYIASPHYLKSIKTQGIHIGEMCIKPNNMVKNLGVIFDKFLRMDDHVTTVCRV
AYFHLRNIRSMKPYLTHKALLTVTHAFVTSRIDYCNSLLYGVSDYNISRLQRIQNCAARI
ITNTKKYDHITPVLRKLHWLPVRYRIQYKILLITYKAITGMAPDYLCSLISIKTSARSLR
SSKQIVLHVPVSKLKSYGDRSFSVAGPVLWNRLPESVKSAKTMNHFKSLLKTYLFDAAFN
SN
>Pafij_DN262-c0_g1-i4_0#LINE/CR1/L2 : [1264, 3099], direction = -, gaps = [] length = 1836.0 frame = 1
RECPKSTKQMTLFSLNCRSVKNKALSVADLVTSRNIDILALTETWLGTCTDAQVLSELIP
PGYDILQVARPDKRGGGVAVLFKEGLGVKLIHSTMDDVFTHFEHMDCSVNTGKHQVRLCV
IYRPPPSRQNGFKITTFFNEWSTYLDRLATLPQEIIITGDLNFHFDDPLDASVCRFTGQL
NAHGLWQHVTGATHVHGHILDVVITRDDSSIIQGTPVIVDPCLYDAKGNQCGDHLGIEVT
LNCSKPQNLRKEITFRRLRDISLPGFIKDIQLSVMLSSTDGTTDDLVEAYNSGFKALIEK
HAPLQRKNIVLRPNAPWYTEELREVKHKRRNAERLWRRTKLTVHRQLFKDQCREVGCLLT
RSKRSYYSDKIVECGNDQKSLFRITKNLMGNKGEIILPSCSSDDSLANKFSDFFMRKTTE
IRDTIDAENFSMSETVVLDADVAFEGQPLTQLEPCTQDEVRDIIMKSPSKSCDLDPLPTY
LLKQVLEHVLPLITGILNASLVESTVPHCFKKANVRSLLKKAHLDKEQLKNYRPVSNLPF
LSKILEKVVAKRLEFHLDTHRLHDNHQSAYRTGHSTETALLKVHHDIAEALDNKCTAALV
LLDLSAAFGVID
>Pafij_DN2543-c0_g1-i7_0#LINE/CR1/L2 : [1695, 3236], direction = +, gaps = [] length = 1542.0 frame = 1
QLANGFSDFFITKIETIRNRLQSDTPIASDNAILESCSVLNKLSMFIPVAQDEVRKLINK
APCKFSAVDPVPTWLLKQSLDELCCGTVPSDFKRAHVKSPLKRPGLDSEILKNYRPVSNL
PFLSKILEKVVASQIDQHLDTNDLHEKSQSAYRKLHCTETALMKVQSDILQSLDQGFITV
HILLDLSAAFDTIDHDVLVSRLETTFGITGTVLDWIRSYLHERYQLVAIDGELSKPTRLD
FGVLQVSVLG-STEMYTKPLGNLIRSHNLDVHFYADDTQIYISFKPHQRQPRADAMSKID
ECLKDVRQWMTSNKLKLNDDKTEAILFTSRYKSFSVKDFTIPIGDANINPATSVLNVGVM
FDKYMTMVPHVSSVCHSAYMHIRNIGCIRRFLSVDATKSLVHSLVTSRLDYCNGLLYGLP
ATLINKLQRVQNMGARVITRTRRHDHITPVLIKLHWLPVQRRVDYKVLVYVFKAIHAEAP
EYLSDLLTVYQQTCSLHLASCVSLVVPRTKTVTY
>Pafij_DN3095-c0_g1-i11_0#LINE/CR1/L2 : [89, 2782], direction = -, gaps = [] length = 2694.0 frame = 1
LTET-LHEGDSDQKTLGDLTPNGYKLRHLPRSGKKGGGVAVLYKKSLDVKFVNHKASSFE
CMEAYFTSCDTHIRLLVVYRLIPRKRVNGITSEQFFTEFTELTDQLVMKPAKLIMVGDFN
IHWDVQCSPDTKRLIDLLHSLDLQQTITEPTHEDGHTIDLVVSRQTDNLLKSSYVSSQIS
DHCVVHAILNVSKPSFPCKRVSYRKYGSIDIEQFREDIRNSEMVCEPASSVDELVSQYNC
TLKNLLDKQAPKKSRLVVDRPMVPWYTDTISEAKRWKRKLEKQMKRTGLTVHRGMFKTAK
TELRMLMAKSKADFYNSKITNSKSLFKVVDTLLHHKSSVLSSHVSKQSLADDFAKFFQNK
IDVIRRGIGSNVETNPDIEDGCLASLCSFTPLSEDEVSKLIVSLSSATCDNDPMPTSVVK
ECLDVMLPTITRIVNSSLECGVFPSDLKFARVGPLLKKSTLDPDQFKSYRPLSRLPILFK
ITEKAAALRLNSYMYDNEKYRSAYKQFHSTETALVCVANDILRCVDEKKAVLLVLLDLSA
AFDTVDHDVLLDRMFKRFGIQDTSLSWFRSYLSDRSQVVQIDGWVSKIMWLLWGVPQGSV
LGPLVFSMYSGPICDIARKYGIKIHTYVDDTQLYLSFDVSDDMSECLKIMEKCVGEIREW
MRKNMLKLNDEKTEVLVISTPYFTDRLHETHLRIGDANVQASESARNLGVIFDNTLDMSN
HIKTVCRASFMQLRHLRSIKDTLTRDSLEKVTHAFIGSRLDYCNALLYGLPQSSISKLQR
IQNAAARLLTGTKKFDHITPVLKSLHWLPVENSSKALHLIYHALQDQAPEYMRDMLQERT
NVRTLRSTVSSQLAVPRSRLKGFGDRAFSIAAPRLWNALPGFITDCKSVGAFKKGLKT
>Pagra_DN475-c0_g1-i3_0#DNA/DADA/Dada : [19, 2829], direction = -, gaps = [] length = 2811.0 frame = 1
IPEQWQETISPVDKKWIGRSLFRTSATRKLELRTPLQLWYLPPQPPVVSNQPPSPDLYFA
TKVLLWMPYRLWQVRLVCENSACEGHQLTGAGIYKRARKVLDLDRYYYVVTENVECAKCH
KRYIAWSEVVLRQLDPGHRSEFPIILTAKYACDIRVIRLMRERTLGNSATRLCKQLQEQH
SEQWLCQLMRYFTKCQGFGSHLCHQAFQSPPPRPTLPTYKWFMTVYAQDILTRIEDIKAQ
ITSTYGSILKLDSTKKITNKLSGTVAGTALWATSVGNERGEVLMCVLTAQEGAGLDAMAI
GLMSRYATAGVPAPAVMYVDRDCCSSSGSGCWKRHFAEWPDLQIRLDIWHFMRRMAVGCT
TDAHHLYGVFMDRLSACIFEWDPDDVAELRRAKKSELLADGRPADISDSQVISSISRREL
ALHCRRITRGTEVTTRQIERLLLNLGGDSGKDSLGVPLIDADRMREIWRVQRRHVKCLQD
PPGLQLYCRTGTLKKGSHQLNTYRCARGSNSLESFHLHLNRFIPGTRASAVNFQAYLLEG
LARWNQDRAASAVTGESSGLRTYCGSLVKAINDLSQKTISVKMVPEFKHPSKYTGELIGV
EYLLKQTGQPLQGMSPDSEAPDISDIEATDEGFEDAPQEQTPDYTIGSLMESDPLGMTGA
QEPKEDSVGPDNIAGFQHVDALCEYLLKLDDVKGLSLTDSQASELIRLWLNLTDFDKKKI
SYAKRHQERLVQGRFRSSKKKNVSPGVDSTTRIFLGHSGTPAQWPDCCRVVETLCIKLCQ
KFPSPVRKGTSAITRWTAILRAYRKIRQLVLNTARVMADTTLALVELNQNTLVQWHNKRA
RNQERAILLQGVDLPASQPVAADPLPLTQEKPVELSDGSSAERHHYVHADNTAGQVHLRR
QGESLPNRPVVPLVVYHLPAQAQCAQPLYMLPTTPQH
>Pagra_DN27330-c0_g1-i2_0#DNA/PIF/ISL2EU : [1, 1254], direction = +, gaps = [] length = 1254.0 frame = 1
YREVGEVDFTSATTKKKNLDEAIASGSPVSSRVRQAKNIAKPSSVELNRFFHGLSLGDTK
PAILSLLAPYSDWFVPKQAQVAFPEVLLDMFQDELYKQPFHVVLEKCSAIKLAVTPQQVE
AVETATRDQANSRLWPKFRAGRVTASRWHKVCHTDPSQPAPSIIKDICYPGRHLTTPAIR
WGIRHESTAKTVYCKTMTGHTNFSMRNSGFVIHSQNPEIGASPDGIVQCDCCGKGCLEVK
CPYLVRDQVLSEVKEGATCLAKNADAALYLKKGHAYYYQVQCQLFVCGYNYGDFVVWTHK
SFHCERIHKDDTFMEETLPMAKHFFQLGVLPELLGKCHTRPPLIGCVVNADTDNSGEATE
PVWCYCRKEEYSEMVACDSGTCQYEWFHYMCVGVLSEPKGKWFCPECQKDKRKQRMEK
>Pagra_DN19755-c0_g1-i1_0#DNA/MULE/MULE : [500, 1777], direction = +, gaps = [] length = 1278.0 frame = 1
GAVTELVVSTTNELLAISYQDSKMRRAQARFPELLLLDATYKLNNMRMPLYVLMVIDGNG
ESVVVALWIVGNEERATISALMDIFVKYNDAANIKCVMADKDMTERNVIREKLPGAALQI
CLFHTLRTFRREVTTEKLGIHSDERLVCLELMQKMAYAAGEDEYGQLYQTLQQTRHSAVL
AYFDANWHGIREQWVEGLKQKQRSFLTRTNNRVESINQKLKSVITKLSNIVTFFKDLKVA
LNMMETERNYRVAKIVQKKSVLRHESGSAEEAYSEFLTPYAFRYVAVQLAGARQRGDVHE
ATSSTSCNCGFWMSMGLPCRHIFSHRLTTGEDLFAGHLVLQRWQKLYYLESYSITMTVTS
ASAISTPPVISSTVAATRLPPTHRPLSQHGKYRKASQIAQRLAALASEATGTKFDFRLRQ
LQLLED
>Pagra_DN29696-c0_g1-i2_0#DNA/PIF/ISL2EU : [156, 1583], direction = -, gaps = [] length = 1428.0 frame = -2
LPSQRQGQRTQLYDVWVALNKDDAWVMSANCTCMVGLGGACKHVAALLFKLEAAVHFKLN
EPDASTSLLCSWKASRKHVDPAPISAICFKRHKPRNLPILGEPLVAAPLNYTCTNPMAGP
YGLTADQLQGLRSIHSEAVVHTSINYGSDESEDVHNSDTDSDSETQSNFLPEPITSLYDP
TVIGQDMSDQELQSYSMKRYLDYAKLSQAPYDHLCDITVKQADSDVWKHHRAGRITASLC
QRVATANNIITNSVLYDIMQYSKPVDNMYTRYGHKYEREAQYSYIKHEERKHEEFKFSAT
GFHVRADHPYLGASPDGIVECKCHGRRLLEIKCPHSYQNGLVHWETDPKFPLNIDKAIKK
NHTYYYQMQLQMFVCGENFCDFFIYSPAGNGMYILCTINRDNTFIQGIKDIFYAKFVSVI
LPEIVSRQHDMIKDEARDLVCVCRRPRFGPMISCSKDGCKVELYHYPCVNITRAP
>Pagra_DN9280-c0_g1-i1_0#DNA/HAT/hAT : [273, 2051], direction = +, gaps = [] length = 1779.0 frame = 1
AAAT-SKNSLWLLGTEETEITGTKLPSKKQVLCVFAYHHKTLKKNIHESAITVIREVQVF
WDKARVPVRPQHHAVKQLEILFEKWTKLKKNASRQSETQRTNEAAFIDQLGDLFDIAHQD
ALTLIKNPEDREFLLAQRESGRRGCMGPVDNVLATKEARALKKKENDYNRQQQAQQEEHS
VNETVELCLSADSADNTETGDTDDDFLPFRGNLSEEPSTSTPKHRKRARKSIISPELAAT
MDRTKLSDRKATFMLAATARSLGNDVNDYTINRSSIRRERHKLRQDISQDLKNKFNPNTP
LTVHWDGKLLKDLTGKELVDRLPVIVSGLETNQLLGVPKLISGTGEAQATAVNQLLEDWG
VQHLIRALCFDTTSTNTGRINGACPLLEAKLGRNLLYLACRHHILELVLACVFTTCMGPT
SGPDVQIFKRFQKHWEYIDRSNFKPAVVADDTQNSIADVKDEAIDFAMKQLQTFQPRDDY
RELLELVIIFLGGTPQRGIHFMAPGAIHHARWMAKALYVLKIYLFRDQFHLTAYENRGIH
DVCVFIVRLYVKAWFTAPDAISAPRNDLEFLQNLKAYEDINSAISKAAVTKFS
>Pagra_DN4805-c0_g2-i2_0#LINE/CR1/L2 : [2, 2614], direction = +, gaps = [] length = 2613.0 frame = 1
PGYDILHVARLDKRGGGVAVLFREGLVLNIIQSTKDGIFTQFEHMELSVKAGKTQMRLCI
IYRPPPSGQNRFKATVFLDEWSNYLDRLTTIPQEVIITGDLNFHFDDPTDINVRRFTGQL
DANGLVQHITGATHIRGHTLDVIITRECSSIIKGSPSIVDPCLYDSRGKDSGDHFAIQVT
LDCAKPQHSKKEITFRRHCAISVPDFIEDIKSSATLLCTSGDVDDLVEAYNSGVKFLINK
HAPLQRKTITLRPNAPWYNEELREGKHNRRKAERLWRKTKLEIHHQLFKERCREVGKLLL
RSKKTYYSDKIAECGNSKKSLFRITKNLMGHKGEIILPSCSSDEHLANKFSDFFMRKITT
IRDDIDNTKSPISDAVVMSADIKFEGQPLTKLAPATQDEVRDIITKSPSKSCELDPLPTY
LLKEVLEYLLPLITAIMNKSLVESKVPLSFKKANIRPLLKKPNLDKEELKNYRPVSNLPF
LSKILEKLVAKRLETHLSSHGLHDNLQSAYRTGHSTETALLKVHHDIAEALDRKCMAALV
LLDLSAAFDVIDHKILQTRLEHSFGVTGSALSWIKSYLSDRSQYVAIGMTTSEGKCLNFG
VPQGSVLGPRKYCLYSKPIGEICSRHKLLYHCYADDTQVYLAIMPKTTWSDVAQKLEACL
ADISTWMSANMLKLNEEKTELIIFNPKHQVGVNEELHLQVGKNTVSVASSVKNLGVYFDT
SLTMERQVSAISKACYYQIRNIGHIRRYITLDACKTLAHALITSRLDYGNALLYCLPSTL
MTRLQKVQNSSARLVTRTHKREHITPVLNSLH-LPVMYRWQYKILMYTFKALQGTAPQYL
EELVVPYQPTRSLRSESGAFLAVPTTRGVTY
>Pagra_DN6384-c0_g1-i1_0#LTR/GYPSY/Gypsy : [933, 3194], direction = +, gaps = [] length = 2262.0 frame = 1
VLHKIRLEQRLSPTRTST-IIYITTFSANQKLWRYKRLMFGLSSAAEVFQNAIQTTLQGI
PKAFNISDDILVHGRTQAEHDDNLHQVFEQMRASNLTLNREKCVFNKRHLSFFGHVWSPE
GVSADPQKLEAIRKMKTPENAEEVRSLLGMAGYVSRLIPNFATITEPLRKLTRSKVTWVW
GEEQDESLKKLHNILQSNRVLAYYDPTKYTELIVDASPVGLGAILAQKESEDEEGGKIVA
YASRALSDVEQRYSQTEREALAVVWGTEKFHLYIYGKSVEIITDHKPLEGLFNNPRSKPN
ARIERWLMRMQGRYEYKVTYRPGKNPENPADYMSRHAVEPIPPNTKDSRSVKEAEEYVNF
IEKYAIPKAMSTEEVRKATLEDDMLQKVIENLQKGCWNEHPGRVDADKMKTFKKVRRELS
VTRGGLLLKGAKMVVPIKLQERVVELAHQGHQGMVKTKRLIREKVWFPGIDALVEKRVKR
CMACQASTHLPESLMEPLKMSKLPEGPWQHVDIDFCGPFPSGDYLLVAIDEYSRFPEVEI
TTSTSAYSTIPKLDKIFSTHGIPEVVKSDNGPPFQSSEFKSFAEQAGFQHKKITPEWPQA
NSEVERFMRTIEKAIRCAILEGKVWRQEMYRFLRSYRATPHSSTGVPPATALFNRNIRTT
LPENKEAVKSDRTMREADARAKARMKQYADKRAKAKSSSL-LGDIVMLKQKRTK-YSTPY
QTIPYAMGGRQGPMITAMN-RHVVTRNISRFKQV
>Pagra_DN19471-c0_g2-i2_0#LINE/I/Nimba : [676, 1905], direction = -, gaps = [] length = 1230.0 frame = 1
DDFLICYQSKNMNSIERILQLCLNKLENWADENGFKFSRSKTVCVHFCQQRKLHPDPTLT
LYGTDIPVLKETKFLGVIFDSKLSFIPHIKCLKDKCTKSLNLLKVVSRFDWGADRTTLLR
LYRAVIRSQLDYGSIVWGSARKSYIKMLDPIHHQGLRIATGAFRTSPVESLYVESNEESL
YRRRERLSLQYALQLSSSPANPTFDMVFNPKLQDNFLLRPKTIPTFGIRIRSLREDLEID
PYQIEHIRLPHIPIWDMTGPTILYGLRAGKKSDVCPSEFQSRFHIIQNKYDDHQFIYTDG
SKEGDRVGCAVVCGRQCVMERLPDVASIYTAELRAIYLALHHGIGSTGDKFIICVDSLSC
LQAIENLDIENPLVLSILELHSTLKTLRKNVVFCWVPSHVGIRGNELADK
>Pagra_DN2904-c0_g1-i2_0#LTR/GYPSY/Gypsy : [248, 1678], direction = -, gaps = [] length = 1431.0 frame = 1
YDDASCDAEIVYTQGSKMYIADMLSRAYMINASDEQSDLESVNAVTYLPISKERLNEIQH
ETQRDEVLVALKQIIMDGWPTKKSDVPPMLLSYYGVRDELTTQNGLIFKGEQVVVPLGLR
SDLKKSIHSSHLGVEGCLRRARECLFWPGISAELKQYIGNCDVCRMYETNQQKESLMSHE
VPDRVYEKVGIDLLSYGSRQYVVTVDYFSNFWEIDKLDSTTSNAVIRKVKAHFARYGIPS
TVMTDNGPQFSSEEFAMFAKTYDFEHITSSPHYPRSNGKVESAVKSAKRMLKKTEKSGSD
QYLALLDIRNTPTADLPSPAQRLMSRRTRTLLPMSSSLLEPSVKLDLKRKMKDSQIKQAK
YYNRHAKDLPSLAEGDVVRMKPFSGATTWEKGVVAERLDDRSYRVVSNHGSYRRNRVHLR
QTIEPASDPPSAKPTSATISSPGTPACTRPPDVPVTKATDQVIIPVPPTRISVRANK
>Pagra_DN30332-c0_g2-i2_0#LTR/GYPSY/Gypsy : [268, 2676], direction = -, gaps = [] length = 2409.0 frame = 1
RICLDPQKLNNSLKRCAHKIPTVEELNPVFSRAKYFSKLDAKAGYWSVHLDEPSQLLTTF
RTPFGRFCWRRLPFGLNVSQDIFQARMDEILEGLDGIISIADDVGVCGATAEEHDANLLK
LMERAVQRGLVFNSKKCAIKRDSIPFFGNIYTSEGIKPDPTKIEDVKKMPAPQSKDDLQR
FLGMLTYLSQYIPHFAEKAHPLRGLLKEGIPWTWDVNYQACFETLKDEITTESSLQYYDP
TIPVSLEVDASQKGLGAALTQQGKPVAYSSKTLTECQSRYSNIEREMLAIVHGVQRFHTY
LYGHEFKIITDHKPLVTICSKPLHAAPPRLQRMLLKIQGYDYNIQHRPGKDLLLADALSR
LPNPKNNAAVELDIRVDEFTTAIINFSANKQDELRKKTTEDSVMNELKEIIHEGWPNNIK
DLPTVLRQYWSFRDELAVESGVIFKGRQILIPKSLQADILHQLHRGHQGIDKTRALARES
VYWIGINKDIEDTCKLCSICQEFQELNKREPLIPHDIPSRPWQFIATDLFDIGNRKFVLT
VDRYSRYPLVEEVSATASSNTITGIIKTYCAMFGRPDEIMSDNGPQYSGESFKRFTNDWN
IRHVTSSPNYPRSNGFIERHVKHIKSALKKTIRSGEDWQMTLLNLRATPIDNKLPSPAEL
LLGKPITTLLPNHGDLGQEEQRKYLQKKRERMKEEYDRRCHQNLPTLYKGQAVRILDKNS
KTWCPGTIIKKCEEPRSYIVQTPNGTSLRRNRSHLRELMTSPTTQVTVTPNNEEQPHTQK
EPDNTASTSNDPVLRRSSRIRKP
>Pagra_DN11523-c0_g1-i1_0#LTR/GYPSY/Gypsy : [2, 2683], direction = +, gaps = [] length = 2682.0 frame = 1
LLSYKSACGLGIIEIVNAVNLGDSWRTSMTEKIIRDYEHVFHGLGKLKDFQLVLNIDDSV
PSVHQKHRRVPFSTRPKVEKAIKQLYAEDICENPENTPTPWVSPIVVVPKHNDPQNVRIC
VDMRAANQAIKRVKYPMPTVHELIHDLNGCKVFTKLDLNQSYHQIELHPDSRYITTFSSH
LGLHRYKRLNFGVNAASEKFQQIMEQVLEGLDGVRNLSDDIIIASINDEEHVKHVRACLQ
RLSERGLTLNRKKCEFFQSSVAFFGNVFSEQGVSPDPKKVKAVNEASRPTDKKQVKSILG
MANYVQRYIPGLANMVKPLRDLTKQDAVFEWTSECEDAWSKLKASLTNDTVMSYFDRELT
TELVVDASPHGLGGILTQVHHRDDEQREVKIISYASRALDEVESRYSQIEREALAVRWGV
EHFHLYLYGNNFSVITDHKPLVSVFSNVLAKPSPRIERWCLRLQQYDFKIVYRPGSTNPA
DYMSRHPVKSTCTRGRKVTEEYVNYVCESLCPKALSMEEVVKATVEDPMLQNVISCVRDG
QWYRYKECEEMSSYEKLASELSVSEGGLLLRGHRIVIPTCMRHNVVDLAHEGHQGLVKTK
LLLRAKVWFPKIDSLVDEVVSNCSACALVNKDERLHPMQMSKLPDKPWQSLSADFGGPYP
SGHNCLVVIDEYSRFPVVELVSSTSANVVIPVLDKIFATHGIPDTLKTDNGPPFQSHEFR
KFMEYCGIHHRKITPLWPRANAQAENFMKPLNKAIKTATVEGKSWRQELYKFLRNYRATP
HVTTGKPPAELLFGTNIKVLLPELSVAVNDEVVRIRDADQKAKQKRNADAKSVKPISQLH
VGDTVVVRQPKVNKLSTSYHPAPLTVSEVKGTMITATDTIHGNKTRNASHFKRV
>Pagra_DN19118-c0_g1-i6_0#LTR/PAO/Pao : [1230, 2915], direction = -, gaps = [] length = 1686.0 frame = 1
QQCEHHFWTDSQIVLGYINNDVRKYRVYVANRVQMIRDLSEVHQWHYVSTKDNPADHASR
GLHVKDLQETNWFSGPAFLWQLDLPITQLPDITLSLSDPEVKEVTVKVTKTAESKSMLER
LKKFSDWSRAVLAISTLLAFASPQTKEHGTKKMTAVDDLRRGERLIIRWIQEAAFNNEFE
ALNKHLAAKITKDSKLYKLNPFLDNEGILRVGGRLDRSSLSYEIKHPIILPNPKSEGHLI
QLIIKHYHEKMKHQGRGFTINELRANGIWILGCSRAVSSYIFKCVTCRKLRGSCHSQRMA
DLPTDRIEPAPPFTHCGIDCFGPFVVKDGRREIKRYALMISCMASRAIHIEMLDDMSTDC
FINSLRCFISLRGPMRSLRCDQGSNFIGAKNQLEQSLKEISNERCRKFLSDNRCDFIFNS
PKSSHMGGSWERHIRTARAIISSMLEQHSKRLDSGTLRTFLYECMAIMNSRPLSPQNLND
PSGPEPLTPNHLITMKPRIALPLPGEFVKEDIYAHKRWRKVQFLATEFWNRWRKEYMLHL
QVRIKWNKIRRNLTVGDIVILR
>Pagra_DN21699-c0_g1-i1_0#DNA/MULE/MULE : [2, 1345], direction = +, gaps = [] length = 1344.0 frame = 1
KVPGATVEVLVTAANIIQGIFFQTKEMKLAFSEFPEVLMVDATYKLNDIRMPLYLLMVID
GNGESEIAALWIVQSEDRQTVGSMTSKFRRHNPAWNRVRVIMADKDMVERDVFRTQLPEA
QLMICLFHTLRTFKREITTDKMGITVAQRDACREMITNLTYARCETHYQELYEIFRGAAP
QQVLDYYDKQWHSIRAEWVEGLKSEMMTLLTSTNNRIESTNQKLKAVICRYSSMVDFFRS
LMITVNSMSIERDHRALLISQKVPLKIYSDGSPEQAYLDMLTPYAFRFVKVELERRTRAN
IEVQGSRYVVTSGPRLLEVSSLSCNCEFWTAMSLPCRHILAVRQREGLAVFDGTLVAQRW
MKVYYLNSHRVFQPDHDTPAAELTVSQHLPRLVPSQHDKYRKSVAATKRLTSLLSNVPTR
EFQHVLRAVETISDILTKGGHFVVVEVE
>Pagra_DN4022-c0_g1-i2_0#LINE/I/Nimba : [1172, 2743], direction = +, gaps = [] length = 1572.0 frame = 1
YADDLVLIANKRDPVGRMQLALHRLNNAAESLGLFFSASKTKTILLNNNTKQNVPQFTIG
EQPIEIVTTHKYLGVVIDNKLKFTQHTKYIKHKLNSRLNILKIMAGVTKGITTPMLLTLY
RALIKSVLTYSAPALLMAGPAATNQLNTIQRAALRICLGLPPSTPTGIIYAETDEIPLNT
EIIKTTIKYIIRAATRPHPTPIVKVVQDSLQKDPRVFKPITWALKAASIQNLFKVSIIHP
PLVPPKPPWLSPPFTVITARDHPKKDDPVAALNAANSRIKHLSGPNTRVWYTDGSQQETG
NTGWSAYSQVENSISGRLPQYTPITLTELTAILETIRWCRTNRTLHQKIVIYTDSMAALQ
ILQTHNPTHYAETAQQVWDEALHLHKQNINITLHWIPSHVGICGNEEADRLAKVATDLDY
LHTCEQTIGALARQIDNKTKDIIDKAYSQYKNTNTGTWYLNTTVQQNKIQQNRFIDTQIR
LLRCNSYTLNFRDPGRHNKCQECGGRFGPTHYLIDCPSLPMVRH
>Pagra_DN210-c0_g2-i2_0#LINE/CR1/L2 : [166, 3090], direction = -, gaps = [] length = 2925.0 frame = 1
KQIGSNASNLITVPITPYNGTVVQNVSIGLINCQSICNKSDEINDVIRDMDLDALVITET
WLTGNVSDQKIVGDVTPAGYSFHHAARIHKKGGGVGILLRDSLKCETHLRFQAKSFENYQ
LTFVSGGISVRVAIIYRLHPTKKNGLKAADFFKEFSGFVDSLATNSGHLLILGDFNIHWD
CQRNADTKQLADILRSANLRQHVQERTHRHGHILDLVISRDDDNLIKGVSVSSMLSDHFL
VNINVSLQKQSVSAKVISYRRYKSIDKEAFLADLRVSSLVLDPPDDVDHLVDLYDSTLRD
IVDEHAPLRTKEMPSRPMLPWYNKNIQAAKRHRRYCERLWIRTSLCVHFEMFKVSKILVK
NALASAKSEYYHKKIEASKGNQRTVFSVVNKVLHKSQTVLPNNINSDKDMAHCFNNFFCQ
KIVNIHSGFHSSTLSQGKPLVEESCISMMDTFEPFTETDIRQLLKKSSNAFCAVDPMPTW
LVKDCLDVLISPITNIVNKSLSVGVFPRSMKAALVKPLIKNHTLDCNILNNYRPVSNLTF
LSKVIEKAVAFHLNKYLINNNLNESLQSAYKSGHSTETALVRVKNDIMMSIDQGKPVILV
LLDLSAAFDTVDHNVLFSRLKHMFGLSGRVLEWFQSYLEQRSQRVSVHGILSDIQFLLSG
VPQGSVLGPLVFTMYTRPLGIIAQRYGVKYHLYADDTQLYISLDPDNELNFSSSLKNLEH
CIADIRLWMTQNLLKLNDNKTNILYLASPHCVKSLKTPALQMGASSIAPNGSVKNLGVIF
DQCINMREHVTSVCRAAYYHLKNIHCLKAFLTQETLVTVVHAFVTSRIDYCNSLLYGISD
YNINRLQRIQNSAARILTNTRKYDHITPILQKLHWLPVRQRIHFKILLITYKSINDMAPE
YLCELVSIRKSSRKLRSSSQILLQVPVSRLKSYGDCAFSVAAPTLWNRLPANIRNASSLE
NFKSLLKTHLFKVAF
>Pagra_DN293-c0_g1-i3_0#LTR/GYPSY/Gypsy : [49, 2469], direction = +, gaps = [] length = 2421.0 frame = 1
CKFCAQKHVMKKENCPAWGKTCNTCKKKNHFTVRCPEKTRIHGIETDDSDSDHFSEYSHV
VHLSENINALNNSLCGRAGKDIHAEMIINEKPVIFQIDCGSTVNLISESVIKDTEIKPTV
KSLIMWNKSEIKPVGTCKLKLKNPKTGEKCWTTFYVVKAKLRPLLGKKICERMGLITVNY
NKFCVAAVESPDVIQKAEDQYDDVFEDKIGTLPGDPVRLHCEENCIPKIMPARREPVALR
EKVKVKLEEMCLAGVLAKVDKPTDWVSQMVVTEKKSGDLRICLDPRPLNDVLKREQYTLP
TLEDTLTQLSNAKVFTKLDLSNGYWHVPMEEESSYLTTFITDHGRFRWLRLPFGLSVSSE
IFQKRLHQAIDGLPGVICVADDIVVYGSGGNKDTATKDHDVKLAAVLERCRNSGIALNKK
KMEVRKESITFLGHVISHEGLKPDPEKITAILDMPAPTNKEEVQSLQGTVNYLSKFLPNL
SQVMEPIRQLTVNGVKFQWGKSQKSAFEEIKLLITKAPILAYYDPQKKLVLQCDASNKGL
GATLLQDGKPIAYKSRSLTDTETRYATIEKEMLAVIWGLEKFHQYTYGRSVLVKSDHKPL
EAIVKKPLNKAPKRLQNMLLRSQNYIYTIEWQKGENQYIADMLSRASLPNTEEEEEHVNM
CAYLPIGTEKLNKIKKETELDEVLVKLKTIILQGWPDERKKVPTVLIPYYNFADEMTVQD
GLIFKGDRVVIPKGLRYEMKEQIHSGHGGEQACLRRAREALYWPGMTSEIKHYVSVCEAC
RMYETANKKETLIPHELPERPWEKIGV
>Pagra_DN13389-c0_g1-i1_0#LTR/GYPSY/Gypsy : [1, 2103], direction = +, gaps = [] length = 2103.0 frame = 1
IKLNKSKLQLRLDKIVFMGHLISKDGLKSDPDKVKAIVNMEAPKSVQELRRYLGMVNYLA
KFLPNLSDILQPLHMLTKKDVPWIWSDAQQESLNYVKKLITNTPVLAYYDPLKELILEND
ASEYGLGSALFQEGKPIAYASRSLTETERHYAQIEKEMLAVTFGLEKFHHYTYGRETWII
TDHKPLESIVLKPLCKAPKRLQALLLRVNHYNFTLRYQCGKSIPVSDTLLRAPLHEKPVD
ELVSVNNVSLLGIKDYRLNDICYATQADPTMCELKKTIMNGWPSDRYETPQSIVSYYNYR
DELTVQDGIVLRGERIVIPSSMRQEMKHKVHAGHMGINSCLRRARDLVYWPGMSSDSRQF
VETCDACASYCAKQTPETLHMSPVPSCPFEKVGTDIFSIREKNYLLTVDYYSHFFEVDYL
PDLSSTTVITKLKHHFARHGIPDVVVSDCGTQYTSDNFKKFSREWHFVHEMSSPGNSKAN
GAAEATVKVAKNMMIKCAKAKEDPYIGLLNLRNTPTEGLQTSPAQMIFGRRTKTLIPTNN
NRLISTTNHGSNYRDRKEQMRANKADHLNIRRKDLQPLEIGDIVRMQPIQRGQNEWREAT
VTEKVKNRSYTVETSTGRSYRRNRQFLRHSTKSRDDKDSHSKPVVPEVKPITPTRTTDAA
VTSIKNKTEHESSVKTTDDGPKTEVYKTRSGRTVKPVERLD
>Pagra_DN10258-c0_g2-i1_0#LINE/CR1/CR1 : [211, 3024], direction = -, gaps = [] length = 2814.0 frame = 1
IKIVYTNADTLTNKMRELILIVNDMKPDIVMITEVKPKYSLCEVSNQQFKLDGFYLFSNV
EDKDVGRGVSIYVADHLATRVNQINIDIANRDSIWLEMKSGKNSKVIFGCIYRSPSSTPD
DDAKLHTILTNMSTENAADMVIMGDFNHPEIDWESVTTEKNINHSSQQFIDAIRDAYLHQ
HVTQPTRYRHGQNPNLLDLILTSSEDSVSNLEYHAGIGLSDHLVLSCTLNVEKNRLKEGI
PRFNYNKGDYAAINDTLMDIDWTSKFTGITTEEMWIYFSNELAGLMEKHIPKSVPKKNKR
RKIWMTKEVTAKHRKKQRAWKKYKETGNKWDYVRATNEKNELTMMTRNLCRAFEYNLARN
VKQNPKAFWRYCKSKMKNRSKLGDLKMADGKLTGDDETKADLLNSFFVSVFTQENSDIPV
LEDKHQMKDSLNIIFTTDIIEKKLNKLKITKSAGPDGFHPRVLSEISPSIKLPLSIICTQ
SYDEGRLPSDWKNAHITPIHKKGSKTVPGNYRPVSLTSVIGKMMESVIRDSLVKHMMDNN
LFCDQQHGFVPGRSCMTQLLVTMELWTKLLDSGAPIDVIYLDFKKAFDTVPHKRLLRKLK
AYGITGKALEWIRDFLSGRRQRVVVNGKLSSWADILSGIPQGSVLGPILFVIFINDLPDV
VNSSAKIFADDTKLFRAIRIVEDHEALQQDLDNLVEWSNKWQLGFNETKCKSLHLGSSNQ
RLDYQMNSQLLENTRNEKDLGVYIDDELKFHDHVSKTIAKASRLLGLIRATFTCLDKVTM
PRLFITMVRPHLEYGNVIWHPRFRQDSAEIEKVQRRATKLIPEIRHLPYDKRIRALKLPS
LQHRRRRGDMIQTYKILNEIDRIDSSIFFELSAASVTRGHNQKIVKKHARLGSRQSVFSQ
RVVNDWNSLPANVIDSQSVNTFKSRLDKFWHLEQYNLP
>Pagra_DN20711-c0_g1-i1_0#DNA/HAT/hAT : [109, 1455], direction = -, gaps = [] length = 1347.0 frame = 1
LTTPWWHDFEKTGHVSGLNERYERLCKCMERWANDASVILRGDEVLFDDVEVRKDEVYDS
LMKVCANDEMTVQVLEMLFAAFACKLRVLVSDHLNGGMNTGMDDIRLKETKSVPCTNVDC
ERDFGMLDRMMREKPRAYTCAYEGVMMYLKNGTSQWLRGMTESRVQEVCEKARTSVSDQM
IVFKRRMAVVGAERASRLEYKKGEKERKDVKERIRAEDLTLDVGKYGGYWASEKDMDAWL
KECTNVVEKRKAVEAQIKFRKFVLHCKNVNNCLNMTAGGKRMDYGVLVENLRKSMCTNDD
ERELVEAIDFTGVCAPNESVNELKERFLGVSSESVVKNVKTVRSVPLVMDANDLLGKRIQ
HLDGGGTWMKGLVCGIDEEKVNGKIVCMHDIKYDGIDEVKRVSLLRDWRCGAVKVIPLVV
NDLLGKWIEQRFRDDLTQAESWWRARVVD
>Pagra_DN6076-c0_g1-i1_0#DNA/ACADEM/Academ : [71, 1270], direction = -, gaps = [] length = 1200.0 frame = 1
TVHTFVNEFKIWVANKLNSADVHLVLDRYYDYSTKSCTRVARAGKMTHSRVHKLSAKTPL
PTRDAVLKCVANKVQLNRLILELIINDEEFLDNVTSDYRLFMTGVEPVPTVLHRGRKRAE
LQLYSTHEEADIRLVMHALCSYEREEARVCVISDDTDVFALLCYHYHKSGSSAPLMMKPS
VHGRVCVDIPATVKKHPTLIPQVLAIHAISGCDTVAASYGIGKLTAVTTSNKGFVLDSLG
VIDAPWDDVEKEATKFMVAAYGGLGVTMSECRKRLWAQKTAKSSGAPKLCSLAPTTEAFM
QNTKRAHFQVAQLYAALDSDPPPLDPRDYGWEADDINKSLSATTVAEGACLAPDYVLKLI
RCGCDSESSCKRGNCGCTGRQSPCTIFCACGAGPSCFNKF
>Pagra_DN506-c0_g2-i2_0#DNA/PIF/ISL2EU : [266, 1531], direction = +, gaps = [] length = 1266.0 frame = 1
SGKPSSLYEDTKPDWVPSVDMGYNRNVPADPSTDRHSRLHHRKEKVKKREAALSLLDLSS
LLEEGVEDVDAEDVDAAETPQLTEPELEISRLHSKLVEADMCIATLKVENCKLKDQNECL
KNMVKKMKANSQEDFNGDDDKVRYYTGLPTFVTLMSLFNLVASEISEKKNSSLNKFQKLI
VTLMRLRLNLSIVDLSYRFGVGRSTISKVFLEVIQVMYGMLQPLLHWPERDQLYATMPMV
FRKYFGCRITVIIDCFEIFIDRPSNMTARAQTWSNYKHHNTAKYLIGITPQGTVCFISNG
WGGRVSDKHLTANSKFISKLLHGDLVLADRGFEIQDLVAIAGAEVQYPAFTRGKSQLSAT
EVEATRKIANVRIHVERVIGSVRQKYSILGATCPVDHLITKADDECPLLDKVVFVCCALT
NM
>Pagra_DN3010-c0_g2-i5_0#DNA/PIF/ISL2EU : [9, 1160], direction = +, gaps = [] length = 1152.0 frame = 1
ITVDIIMVYLELFGQEVRKNVKETYFVKFLRSIRISTVGNDVLILGRVSTEMIKNYIYKV
NLKIDDMRVVEESQCECASGMGPEVHCKHVMLAMFALTKVKKEIMTTETCTQQLQTFHQA
KKHNGGPDSQGRSLYHRSYQLKTI-SPTTSHEKYSWIQ-SILKYLVEFTSPKYHNKTVVE
SSQYLWHYE-S-LFGTNPRGYVP-SHWSDCHDRRQAKVYLRENLWTDQQQVV-RRTAPSL
TNVKLYLQTSNFGRICMAKDKTNFLKLAASFTRFKNNLFSDPIKHGRKYEAIARSAYVEL
TDNVVVESGIIVYLKSPYLEDGIIETKCPFTSRDEDITPETVPYLMLNDQTGKLSL-VQH
EYYHQIMGTMMCTKCKWCDLVVWS
>Pagra_DN20643-c0_g3-i4_0#DNA/PIF/ISL2EU : [0, 1310], direction = -, gaps = [] length = 1311.0 frame = 1
QTHFTNADYNKFNKKGHAIGVKKLVACAVPSVFSWTGGETTRCIERSRRAHDREQRRLAT
QSVTECESAESELLLTSDADMIVSHVEEISTQNVNTTQSQSVQTENTVMEDTSTQTKSPI
ESIQRVCAADYKTNQRAMQFFTGLENYSVFMDVFISLGPAVSQLNYMYNIPSIKAEDQFS
LTLVKLRTYKTNYELSLLFKISEIEVYSIFVSWIRFMSLQWREINIWPEREVVHFHTPTD
FQRKFPKTRAIFDGTDCPVQKLKDPTAQQVTFSTYKNRNTAKVLVGVTPGGLVSYVFPAY
GGSTSDRQIVERSNLTTMCDPTDSIMADKGFDVQDIFAPMDVTVNIPTFFKKRNRMTGGT
VLKDRTIASKRVHVERVIGLGKTYKILCHPLNQTESVLSSDIIFICYMLVNFRKCIVHRN
A-EDFGVCLMVFYTMSG
>Pagra_DN25943-c0_g1-i1_0#DNA/PIF/ISL2EU : [224, 1633], direction = +, gaps = [] length = 1410.0 frame = 1
MPHSCCAVGCTNRSGKESTLSFYKIPNKRTPFEENRRTKWIQAIKRADWDKPEWTFDRIS
RQTICSDHFVSGKRSEVLDDVDFVPSIFKHTSSPRHGVKRKLAQKREAMYTARCKNQTAS
RTVAVTNEDTVIEDTVLANDFEVNDVGCQTDPTKEDELLRKYQSELLSRNEEVYRLRAEN
AMLTKKSKVFGFDIIKDNDNSIHFYTGLLNLSLFMWVVAIVRDKVKVCHARLSVEDHVLL
VFMKLRLGLLQEDLAHRFGLEISIVSHVYRLWLPVLSKYMRALIVWPDRNSIRKHMPVCF
RRKYRDCVCIIDCSEIFIERPSNLNARAQTWSNYKHNNTCKYLIGISPAGGVIFLSAGWG
GQVSDKRLTIKSGFLHLINYGDCILADRGFLIRDELSEKGAILKIPCFTKGKRQLHVKDV
DVSRQLSNVRIHVERVIGRLKKFRLFNSVIPITQIDLIDDAMIVICSAVN
>Pagra_DN1286-c0_g1-i12_0#LINE/I/Lva : [3818, 5374], direction = +, gaps = [] length = 1557.0 frame = 1
WRQIKKMKGPAPIAKTVHTQVEANRLADHFTTRADQTSLPANIIKALKEQLPPRKRNLAA
AKRKTPDTNRLFTFHELEKVLKIHRKTAPGEDGFTYTFFAKAPRSFKIRILNLFNHSWIE
GKLPEQWKTAIVIPIPKPGGKGYRPISLLSTLSKIMERMVLARLQWKTPKTKNIFGFVKD
RSTTDAIVHLVTKITARIGPNKSTPVFVAFMDLDKAFERVDHLSMLNCLITLGISGRIIT
WIENFLTNRKLKVKFQRTISDPYDLTTGCPQGSSISPTIFNGLVAQLLKVTLPPSVDILA
YADDLVLISHGLSPACKLQKALNAVDKAANSLGLYFNPAKTKTMAFNTTSHPKFKLRLQH
LETVKEYRYLGVTIDKRLSFIQHVAVTKRKISSRFNMIKAITNLKIGVNTTMLITLYKSL
IQSVILYAAPVLLLACNTALSNLERTQRVPLRYILGLPNVASSTRIYKESGILPLRLLIK
KDTATYLLRAATKPTQTDIIQRIQEEIQKDPRVFKDASW
>Pahes_DN44820-c0_g1-i1_0#DNA/TCMAR/TcMar-TcMariner : [679, 1929], direction = +, gaps = [] length = 1251.0 frame = 1
GVEFKRQISRAVLPSCTRQRLLIRKFYEITGQVYKKNRIQTKPERIYSVSEMKMCIFQKA
TIIYCASAAGAVIPPFVIFKGQQKLKLMSAREAYPQAFFTSSNTGQVTEEIFLWWFRDHF
LKVIPHTGNRPLVLLISQPCVNISLQMYQLAKEERVIFISIPSGVSHLLQPLDEELGSYI
ENCLSKKVRKWEVENHGVMFTQKILAQLLHRVWKKVLTAEEICHKFSIVGIYPLNPAAIS
TDKILAKSHAMRESLRRSPSPTSVLQNDDDEEDDPLQGLSLLSALSSHEYASIGRGNTSH
SSQDNLSQSFEEATPKKRLLEDFDTPSPPMNAKPAKRRRVEVQDEESGLFQRDMSSVIEQ
VEQKAAIDRPSASGKLPADVRYPKHDVASTVDVHSEIVLARENLDQINRAVDSILNS
>Pahes_DN1354-c0_g2-i3_0#LTR/COPIA/Copia : [12, 2984], direction = +, gaps = [] length = 2973.0 frame = 1
IAMRINPPDFKLKSYERYKRELEAWHQVTEVDKKKQAIAIALSLPEDDESGIREKVFDEM
DLNALNADDGLKKLIAFLDKKLGKDELTDSLEKFEDFEEYCKDDKQSIVEYIAKFDQKYN
RLVKLDMTLPSSILAFKLLRKANINANERLLVLTGMNYSEKDTLYEQAKASLTKFKGKQG
TGSNESAISAIKLEPTCIAQHEEALVAAGYSIRGPRYNNRGRSGARGNRYYQNYRWKPRG
GSGRHMNPTGIDGKPMLCNSCGSYRHMMANCPDSWENMTSHDTKVNIVEDTTGSHGEQVV
LFTGFHRDDLHKLTKDAQNCVVLDCACSSNVCGRAWIDTYLGTLSPKDQAKVVQSPGSKV
FKFGGGERLKSQTLMTIPGQLAGKPIMINTDVVESDIPLLMSKESMKRAKIKLNLENDTA
EVFGIPVSLNLTTSGHYCMPIDQAENIPIENVCVVLQQLNEKDKCATLTKLHRQFAHPTE
QKLATLLKDANVWTEDLKTSLVKVYENCEMCKTYTKTPPRPVVALPMAQSFNEKVAIDLK
KWGNDGWLLHMIDMWSRLSVSAVIKCKQPSVVIDSIIKHWIGVFGIMSAILSDNGGEFNS
DEMRDVCSVLNIEYCTMAAYSRFQNGLCERNHAVVDSILLRLQEQYPKYDLETLLCWTNM
VKNSLQMWNGYSSYQLVLGRNPNLPNITSATPPALEGLTHSESLAKHLNTLHATRKAFIE
TETSERIRRALRSKIRASEQSYKHGDRVYYKRDGQDKWIGPGKVVFQDSKVIFVRHGGVF
VRVSPNRLIKAGQEFVKENNVNDENMGNRDQTSDGNQDSSINEEIGNVQNITVEQKPNET
PLNVKFVKNDRIAFKTDEMDTWNNATILARAGKAHGNNRYWYNIHNETTGDNLSVDLSKI
EWKRISTPDEANIEVVNIANIYEDAKEKELAKLKEFDTYEIVKHDGQQTISTRWVLSEKD
KGLKARLVARGFEEHFSEQADSPTVSKCAIR
>Pahes_DN5818-c0_g1-i15_0#LINE/R2/R2 : [421, 2628], direction = -, gaps = [] length = 2208.0 frame = 1
YPPIEKIDEIFRGRFSRPSPPDNADFTVCPGEEMRMSYITPAEIQAARSSMKKDNAPGPD
RNATMDTVLSLELPALEILFNVWFVLGQVPAVFKKARTILLPKSGDLSDPNNWRPITICS
IFGRFYAKLLANRLSQCADLSERQKAFLPVDGCGENTVILSAVLANAHRARRPTHLAFLD
LAKAFDTVPHTSIIRALRRRCLPDHFINIVANLYTNATTSISTGVESTDELPIRSGVKQG
CPLSPMLFNLVLDELIRGIGNNNGIALGDSKVAIMAFADDLILLSGSADGLQANLQVCEK
FFSDRSMAINARKSMSLSIVRAHGRKTMLTDEGCQWTVGGERLTAIRHTDDIKYLGVQYT
AIGRSVAKFPKIEDWLRRLKAAPLKPQQRVDFVRSTISSRLIHLLRLCRVTAKMLNALDR
RIRTFVKSVLHLPPGTSTDFFYLPIEMGGLGLREFKSLIPAAKLKLIGSMKGSSDPVVVE
AVGHEHWLREERWCERMVSLTGMKDETLRRRVERYISSHTGQTQSGFAFLPGQSRWLERG
RGLSGREYVVGCHLMSNTLPVRTRTFHGGPDRITTCRHCHNIPETTSHALQSCPKVRNAV
TKRHNTILSMLRRFLTPNHDAVIREPWFRGPAGNMNPDLVVKQGRMVYVVDLTVPYDSSI
GFMDGQASRKVDKYAVLVDPIKEKYQAERVEILGFAIGARGLLTNSGRSIAQKLGLSHKQ
ISCLGLTALKQTIGIW
>Pahes_DN17835-c0_g1-i1_0#LINE/R2/R2 : [49, 2388], direction = +, gaps = [] length = 2340.0 frame = 1
QQLFTSNKKKLLAEILEGAENSRCPLSVESVEETFRSRFEEGSSKVDMSHFPRPTNSMDC
GNILKPFVPSEIMKVYSKTRRDTASGPDGICLKAIQRWDPRGVKLAAVFNIFLMSGKVPE
SLKSNRSILLHKGGETDEIGNWRPLTIGCMVLRMYTKILAERFQEATPINPCQRGFVRGG
GCDDNIHLVEGLVRDAKKRGKPISVCFLDLAKAFDTISHDHVIAGLVRFGASEHVTRIVQ
DLYQFSKTRFTIPDGTTGEITINRGVKQGDPLSPVLFNIAMDPLFCLVEKSGVPYRLEDG
TAVSVAGYADDTLVVSGNRDDLQVNVDLVSEFCRAAKLKLNARKSYAYTIRPVAKTFLVN
CGDQLRISSEVVSWIEPGVPAKYLGARMDPWVRSVRDDPNEDLRSWCMKIGKAALKGRQK
FILLTQYLLPRLRHRLAYGNPGKVTLCELDVTTRLYCRRWLHLPECVSSAFLHTRQGDGG
VGLPCFEKEVPMNRVKSLYRMLNSKDGRLLSIAHAVGMGEVLEDHCRRWAIDYPIVSVSK
LVRGVKRSMRSEWESLGSQGPKGSFWKSCSASNGWMSREVLSEREHTVALQLRSNTYPTR
EAICRGRPGSNVGCRRCGLSVETLGHISGRCLSVKRSRIKRHNKICGILVSSTHGSKWEV
MIEPHIKSEGKTYIPDLVFLRGSEAVVVDPTVVWESKVTSLSHAASVKVAKYLPIVDALK
ELTGCSSVSVYGFPIGARGTWYKGNNRVLDVLGVHRSKAKFFCLTALCDTIKLLRVFTDQ

>Pahes_DN12443-c0_g1-i1_0#LTR/GYPSY/Gypsy : [35, 1936], direction = +, gaps = [] length = 1902.0 frame = 1
CPFSIGQHTYYGVIDTGADISLISKSFVNKFPSKYITCRNSTRTGLIGVTGAEMSTLGTV
TIKFRIGQQNLSFTFGVVKQLSKHLIFGLNFLEQTKARIDCGTKTIAIGKSVVLLKDKSI
MSDMSTLSCDLVVVRKATKLPARSLTYVDVNMPKSCHKNLRMVTPLDTCDPFHDQVDITM
PDAITQDRVNQVMILNKSLNNIYLKKRQVIGIVEEVSDVEILPIDREECDTLFSSPGLEN
LEPSQQVKAKLLLEDFKSLFVKSDLELGRTDLVSMKIETGDNVPIKQRPYRTPWSQRSLV
EEHIDSMLKANVIQESASPWASPIVLVDKKDGSKRFCIDYRKLNRVIKQNSYPLPNIDDI
LTSMHHSTVFSCLDLKSGYWQIPLDPESKEKTAFICHAGLYHFNVVPFGLSIAPPVFQEL
MDKVLIGIKGKYTTAYLDDIVIYSRNVEEHICHLREVFKRLSDAGLKLKLSKCDLFKNKI
KYLGHEVSEKGIKPDVGKVKVISELKAPTNIREVRRIIGMAGFYRKFIPNFSEITQPLTA
LTKKSASFSWDDEKQKAFDTLKEKLTTAPILAYPDPSKPYKLYTDASLHAIGAVLTQVFP
EGERVIEYVSRQLTDGQRKWPTIERECYAIISSI
>Pahes_DN640-c0_g1-i4_0#LINE/CR1/L2 : [645, 3425], direction = +, gaps = [] length = 2781.0 frame = 1
KVDEPLSVCCMNVQSLNNKALSVADFVVTQGIDILALTETWLGTDSDSFVISESVPSGYD
FLHISRKEGKRGGGVAVIYRSGLNVTINKTKGAYTHFEHMDCSVSIGKMTINIFIIYRPP
PSRQNGFKNSTFFTEWSAYLDELAFITHDIVITGDLNFHLDNKSNSDAKLFNSILESHGL
RQHVTGATHKFGHTLDVVISRELSCIIAGVPSLYDPNLGNKCNLLGDHMAVMFLINMDKP
IHPCRKITYRKYSDICIPEFIRDLSTNDLLNRSVGSLDYLIEGYNKGIQFILNKHAPSSS
SIVTLRKNTSWYSDDLRSAKHHCRKAERKWRSTRLVVHHLIYRDLCQRRNKLLFKEKSRF
YCMKIEECGKDKKKLFRLTRNLMGNDTNVKLPSHTSAEQLASKFSTFFMRKITAIRDDLL
CSSTGDLCSIAMKADNIFSGEKLQVFHPASDREIKELIFNSPNKSCDFDPLPTWLLKKCI
DPLLQPVTAIVNRSLAEGVMPSSLKCAAVTPLLKKAGMDEEDMSSYRPISNLPFLSKLIE
KVVARRIEHHIRVNDLHDRYQSAYRKDHSTETALIKVHSDICDSLDEGSMAALVLLDLSA
AFDVIDHPILIRRLEYTFGIAHEALSWMKSYLSDRFQHVLIAGCKSADSQLAFGVPQGSV
LGPKMYCMYTNPLGEIIKRHGFKYHCYADDTQVYMTLKRGDNMDEAVHAMEDCLADISTW
MVNNLLKLNQNKTELIVFSSKQSINKTRNFRLKVGSSYIQSAKSVRNLGIILDNTLEMEK
QVNAICKSCYYQIRCIGSIRPYITTEACKTLVQALVISRLDYGNALLYGISLTLISRLQR
IQNCAARLVTRTRKREHITPVLLQLHWLPVRYRSWYKILLHTFKIMSGQAPVYLNDLVQK
HRPVRLLRSEFASLLGVRRTKTVTHGR
>Pahes_DN320-c0_g1-i1_0#LTR/GYPSY/Gypsy : [476, 3124], direction = +, gaps = [] length = 2649.0 frame = 1
SEPSTVGQRWTKWISGLENMFVAMDIDSDKRQRALLLHYGGDELDELFDTLPDTNDDFKT
AKEKLTAHFKQGQNSDLEEMKFRDMSQTDGETIDAFHTRLRQRAVNCEFDNVDQEIRRQI
LRKSCMKKLRIYAIEHPGTTLTQVLKHARSLEVSEEHIKYVSTKGDSHSLDTAVNAVSSK
RFHKPAKGSARRSHRSSVSQAPKSCYNCGGSYPHESSCPAKGNKCAKCGKRNHFARVCKG
EQRKSVNAVKTDGTVSDKEYIFSTSDSKTSDKKFEVTLSIGNKQHTMMVDTGTSRNLVDG
VTYNRWGRTPKLTDTKIKLYPYSSKKEIPLHGMFTAKVKCGDNSTVAEFYVVKGPGCSLL
SYDTSVKLGLIHTLFSTETSTDRIVHEFGDVLADKTKIGCLNDREVKLNIDKTVPGRVQP
HRRIPFHVRKSTEAELKWLADLDIIEPVTDGATPWVSPIRVVPKPKQPGEI-ITVDMRAP
NKAIRRERHITPTIEDIIVKLSGSTVFSKIDLNAGYHQLKLAEESRYITTFSTHVGLYRY
KRLNFGISCAAEMFQNIISNIIKDIPGVLNVSDDILLHAPTATEHDKVLTRVLSKLKEKN
LTLNAKKCEFGKSRIEFFGHVFSDKGLSPDGKKVEAVQNCATPQSKEELHSLLGMTNYLG
RFIPNMSQITEPLRRLIRNDSEWKWSTYQDEALELLKTSLSPQSTLAYFDVSKETVILVD
ASPTGLGAILAQRVPGEPDRAVALASRALSDTEQRYSQIEREALGIFWAVMHFHLYVYGS
KFKDITDHCPLVPLFNKVASNPPARIEKWILQLQAYLYTIEYQPGKHNPADYLSRHPSES
VQKAVCQEASTEEYINYVTTSSVPKAITVNEIVTATEEDIAMQ
>Pahes_DN4722-c0_g1-i4_0#LTR/GYPSY/Gypsy : [1600, 3693], direction = -, gaps = [] length = 2094.0 frame = 1
IRMSVEEFMKSPSVDLLLKFKKDDLLVIGKSLELEVARSMRKANLLRLIAEHMVDNDALP
EEVMDQLPPSPLEMSQAQLELEKTRIMAQAEIEKARIEADVRLKELADKQACDEARRGEF
ELSKQVRLVPPFNEREIDMYFQHFEKVAVSLKWPKVMWPMLLQTVLKGKAQEAYAALPVF
DCSDYNKVKSAILKAYELVPEAYRQKFRAYRKDDKQTYVEFAKQKEIFFDRWCTSKEIES
DYDRLRQLVLMEEFKRCIYDDLKTYLDEKKVGTVHEMTTLGDDYALTHKHSNKSEYYRPH
KSGGGSGPKPSPNSGPSSNSGPSSGQSFSSGKNPSSGSQSSGSQHINKWGRKPPMCYYCG
KAGHMMYDCRTKKRDEFRVNSNSRASPNGKPDGLVFRNKSVVDRSPVVDEIIDQFSTKSD
DVRDEYRPFVSDGSVSFVDCTANRVPIKILRDTGATQSLILEKVLPFCSSSATGEFVIVQ
GIEGSFVSIPLHRIHLVSDLVSGSIVVGVVSSLPMKGVSLLLGNDLAGGKVVADPKVVLE
PVTSSDTEKIVEEIPDVFPSYAVTRAQAKEIAKEENSSLDTEDDIIDLSQTFMDSYEDPE
SSCFTCSSLPGSDDGREETVTDIPLSRNKLIEGQEKDSEIASLFTYALPADELEKVPAGY
FVKDGNLKRKWRPPNVPASEDWSVVNQVVVPKVYKSEV
>Pahes_DN3593-c0_g1-i2_0#LTR/GYPSY/Gypsy : [13, 3405], direction = +, gaps = [] length = 3393.0 frame = 1
QCYRCLGNHQHSECPYKDAECHYCRKKGHIATACRSKKRDREQKHVSYSRSPTSTSANGT
RRNKNQPHKHSTHFVEEAAITSVDNTANIYNMFNIPLPSDNPITVNISLEGQCTTMEIDT
GASVTVISEHTYDALWNNKGPEIQPTYDSLRTYTGEEVKVLGKIDVLVRHNQQECRLPLL
VAPGDGPSLLGRNWMRELKLDWSSVHVLRENKALDDLLSKYRSVFSGDLGMAKTVEASFH
IDTDATPRFFKARQVPYALRDKINKELDRLEQIGIIVKVKHSDWAAPIVPVVKADGQSLR
ICGDYKITVNAVSQADPYPIPKVEDLYATLSGGQTFTKLDLTNAYLQIPISEESRKYTTI
NTSQGLYQYTRLPFGISSSPGIFQRCMDNLLKGIPGVCCYLDDVLITGKTDVEHRQNLEQ
VLKTFQETGITLKREKCSFHDKQVSYLGHSIDAEGLHPLQEKVRAIVEAPSPTNVDMVRS
YMGLLNYYGKFIPHLATVCTPLYQLLKKGCVFRWGNLQQHAFSESKKLLQSSSVLVHYDP
QKELRLSADASPYGVGAVLSHAMSDGSERPIAFASRTLAPAEVNYSQLDKEALAVIFSVK
KFHQYLFGRLFTIYTDHKPLVSLFGEHKSVPLMASPRMQRWHLTLGAYNYKIQYRRGSAN
ANADAMSRLPLPTKSTPIPTPGDVIHTLQCIDANLIKRWTTRDTVTSRVLRYVRDGWPED
AVKNPELQPYYTRRNELSVDNDCLLWGSRVVVPVQGQKEILQEIHETHPGIEKIKQLARS
YVWWPSLDIDITATVQECCICQQQRTRPSPSPLHPWEWPQLPWERLHIDYAGPFCGKMIL
VIIDAHSKWIDAHILNSATSTVTVDHLMQTFATHGLPKSLVSDNGTCFTSDEFKLFTKAN
GIHHITVSPYHPSSNGLAERAVQVVKQGLKKMEGGSLQNKLCRLLSRYRITPHNTTGRSP
AELLLKRKPRSRLDLLIPDIATTVHRSHGNQKRYHDQSAKLRVIPEGTAVFITNFGQGPR
WLPGLIAERIGPVSVLVRLEDGRVLRRHVDHVRIRCAQEPATETSNRDQLDQDVFTPLLP
SVSSTDLLPVTAALPEVPHIEHSTDATSPVAVTPELRRSKRVTKPPDRLHL
>Pahes_DN42-c1_g1-i1_0#LINE/CR1/L2 : [3766, 6552], direction = +, gaps = [] length = 2787.0 frame = 1
CSKLAKQLILFSLNCRSVKNKALSIADLVTSRDIDILAMTETWLGTSADAQVFSELVPPG
YNILHVARPDKRGGGVAVLFKEGLGVKTVNHKDDVFTQFEHMECSVKTDTTQVRLCLIYR
PPPSTKNGFSITKFFDEWSAYLDYITTVPEEIIITGDLNFQLDDPTNINVRRFSGQLDAH
GLIQHVTGATHTGGHTLDVVITRDVSCIIHGMPSIVDPCLYDTKGNRSGDHLGIYVTLDY
TKPQHIKKEITFRRHCAISLPEFTKDIETSTTLQCTSGTTDDLVDAYNSGIKVLIEKHAP
LQRKIITLRPNAPWYTEELRESKHKRRKAERLWRRTQLNIHHQLYRDQCHHVGKLLTVSK
KTYFSNKIAECGCSQKDLFMITKNLMGHKGEIILPSYSSGNDLANKFSDFFTKKTATIRD
TIINNGSSMSDTIVMSADVKFEGQHLTHFKPATQDEVRIVVMKSPSKSCELDPLPTNLLK
KVLECLLPLITRIINKSLVESDVPAYFKKAHVRPLIKKPNMDKEVLENYRPVSNLPFLSK
ILEKVVAARLEDHLSTHKLHDDLQSAYRKDHSTETALLKVHHDIAAALDKKCMAALVLLD
LSAAFDVIDHRILQMRLEYSYGVTGSALSWIRSYLSDRIQHVAIGKSTSEGKRLDFGVPQ
GSVLGPRKYCLYSKPIGEICCQHDLLYHCYADDTQVYIAILPKETWLDVSKKLEACLADI
STWMSANMLKLNQEKTELIIFNPKQRSTRMTEDIQLQVGEKIIHAAGSVKNLGVYFDTSL
TMEKQVNAISKVCYYHIRNIGSIRRYITRDACKTLAHALITSRLDYGNALLYGLPGTLIA
RLQRVQNSAARLVTRTRKRQHITPVLNSLHWLPVIYRSKYKILVYAYKTLNGTAPRYLEE
LVVPYQPTRSLRSESESLITVPKMQGVTY
>Pahes_DN3713-c0_g2-i11_0#LTR/GYPSY/Gypsy : [240, 1925], direction = +, gaps = [] length = 1686.0 frame = 1
ASERTGVYFLYRNTIAMKHSGWMITIVNELEPYEKHTIAIREQLDQFAAAFSTHAINSSG
VELHDIWPETIKFLRKAESNFRTEYIEIQSLYQSVRDLVDMRLVNGRSKRALLPFVGSAL
SYLFGTVSEGDLDDIRQAMLQLADSQEKTLHLFDENLTALNLTYEGVRTNRKVINKLTRA
VGELKTKVNDIYRALERGLQNARIILMIHDVYNIVSDAMMGTRLSMNKLMNIIEHSNQGR
LTTDLISPSSLPSLLRTIKRRLPIGQDLPYPLTPKGLTKYYANLRPILVSGHGRFYITLI
VPIIHDQTQFEVYDIVNEPVYDSDTELSAKMILETNSIAVSSNREHYVLLSPNERIFCIA
NPFCEINSPIYNIQNAEICLTSLFRKDADKIKRSCKTQIVEPETVPHAHHLFDDQWVITT
TRPLVVNKICNGDQERTTLNPGHKLVTIGSNCEVSTPFFHIPQRKLGESQIRSKTNFLNS
IETSLSLPHIWNMTRANLVVNLEDIPSLAPLGNIPFAALRKTLENINQQPFTTAVHRHTN
TGIAIAIVCVFTIIVTILIIKY
>Papal_DN1855-c0_g1-i5_0#DNA/ACADEM/Academ : [1778, 3034], direction = -, gaps = [] length = 1257.0 frame = 1
VFKHENFKSDLQEKAVKAVIKGESDVFVSMPTGSGKSLCYQLPAVATDGVAIVVSPLIAL
MQDQLEHLRALEIPAETLNSKMKVQERQRVIQDLDSNSPKTKLLYITPEQAATGTFTSLM
NTLRKKKLLSYFVVDEAHCVSQWGHDFRPDYLKLGEFRKKIPNIPCIALTATATPHVVED
IISSLKLKPPLLKYKTPCFRSNLFYDVQYKDTLDDPFQHLKEFALKALGVQKHEKAGDID
WNTRGCGIVYCRTRDGCSEVASRLTRKGVPAKAYHAGLTNGNRTEVQEEWMNGTVPVIVA
TISFGMGVDKANVRFVAHWTFPKSMAAFYQESGRAGRDGKQAYCRLYYSRHDKDQVAFLI
KKETFKKSSNQKSGGKERGKAATAGFDALVKMVEESQCRHASIAAYFSDPKPDCNKSCD
>Papal_DN158-c0_g1-i1_0#LINE/I/Lva : [2327, 3661], direction = -, gaps = [] length = 1335.0 frame = 1
FLLAGDLNANSDVWGSSNTIPGQHLLDQLNRSESIIINDPKVPTTVYGSTLDLVIVSPQL
FSATHWHQNESLTSDHIANSIDIASVFHKAPGIHIPPRWITEKADWDLFAKKLRNCPDPD
TNPSLDRRLQSLLHDVYSAATEAIPISRAKATQSTRSFLPPEAKKWTKQVSQLTKIFKAN
PTERNREKLRLCQQATKRQLFDLKKQQWDKWCNQLAEMSTTQIWRQIKKIKGHAPTATTV
NPKVEANRLADHFTTRADQTTLPKSIITALKEQLPLRQAKLAAAKEKNPDTDRLFTFHEL
DNVLRRHRTTAPGEDGFSYTFYAKAPRLFKNRILNLFNQSWIEGKLPEQWKTAIVIPIAK
PGGKGHRPISLLSTLSKIMERMILARLQWKLPKTKNIFGFVKDRATIDAIVHLATKITAR
KGPKRRKAVFVAFMDLDKAFERVDH
>Papal_DN2318-c0_g1-i2_0#LTR/GYPSY/Gypsy : [315, 1730], direction = -, gaps = [] length = 1416.0 frame = 1
STTLMLYVITSTLSVMSKPLYASIKVNKQAVNFQIDPGATINVIPRRFVKNIQLSNANTT
LEMWNGAMTYPIGKFRLTSRIFRIRKIFC-IHGSR-AFNTTTRMESCRTHATHHRQL-QP
STNTCYSRIYRTYCID-LSAVFDGSLGTLPGVVHLHVDDTIKPVSSRPRRIPITLEKEVS
RELDNLVKQGVICPVNEPSEWVSQMAVTTRKSGAIRICIDPRPLNVALKRSHYQLPTIDE
VLPKLVNARIISKLDLEQAFWHCKLDEESSKLTTFATHKGRFRWLRLPFGTSVSSEEFQK
RLNQALDDIDGIVCVADDILVYGVGDTTKDAMEDH-KKLTLLLQRCTKLGIKLNKAKSIF
CCTEVLFLRHLITSEGLKPDPGKIDAILKMQQPTIVQEVQRLNGTVNYLARFLPQLSSIM
QPLMKLTRKEQPWIWWQEQAKAFSDVQKLVTQAPVLTYFDVNKPITVQCDSS
>Papal_DN8168-c0_g3-i1_0#DNA/PIF/ISL2EU : [129, 1274], direction = -, gaps = [] length = 1146.0 frame = 1
KVWVIAIRRVEDKKGQLWWPSTTSMVYRERFKQNDYVQQTFIGHKPLIKKLKGNAIPRQF
SWSMAPSPSSEERGERAVRRSRKRLLEDIEQEESIIFLESEDIDLTTGNFEEVSVHEESV
SVDQHVQATVESSNNDTQTDNVDYSVPETIVLVKVN-TAIDAFVNDLAGMQFYTGLDNVD
MFTGVLASLGPAAHKLKYLYAARTLEVRNQLLLTLIKLRLYITNFQLGRMFEVKQFEVYN
IFVTWVKFMSKQWRKINICPEKGTVRQFAPTDFKTKFTTTRAIFDGTECPIKSLQQQLQV
VLERSNLTQMVDQGDSVMADKGFDVQDLFAPMNVTVNISTVLRYRKISSKRVHVERIIGL
AKT-KII-TTQSLLATEILFVS
>Papal_DN10005-c0_g1-i1_0#DNA/TCMAR/TcMar-TcMariner : [1317, 2942], direction = -, gaps = [] length = 1626.0 frame = 1
KKREFAYRLQWRDKDMLDAMKAVEEKRMTIRGAAKKFLVPYSTLKDRVHGRVRHGTKPGV
KTALSPEEEEELVRYIKDMEAVGFQMRNADVRERAGELLRLNYGHSSPYGEGCSPGHNWF
SGFMKRHQGVEFKRQVSRAVLPSCTRQRLLIRKFYEITGQVYKKNRIQTKPERIYSVSEM
KMCIFQKATIIYCASAAGVVIPPFVIFKGQQKLKLMSAREAYPQAFFTSSNTGQVTEEIF
LWWFRDHFLKVIPHTGNRPLVLLISQPCVNISLQMYQLAKEERVIFISIPSGVSHLLQPL
DDELGSYIENCLSKKVRKWEVENHGVMFTQKILAQLLHRVWKKVLTAEEICHKFGIVGIY
PLNPTAISTDKILAKSHAMRESLRRSPSPTSVLQNDDDEEDDPLQGLSLLSALSSHEYAS
IGRGNTSHSSQDNLSQSFEDATPKKRLLEDFDTPSPPVNSKPAKRRRIEMQDEDSGLFQR
DIASVIEQVEQKAAVERPPAGCKLSGDIRYTKHDVASTVDVHSEIVLARENLDQINRAVD
SI
>Papal_DN206-c2_g1-i7_0#LINE/CR1/L2 : [295, 1713], direction = -, gaps = [] length = 1419.0 frame = 1
KDISYRRYKSIDKEAFLADLRVSSLVLDPPDDVDHLVDLYDNTLRDIVDQHAPLRTKEMP
SRPMLPWYNKNIQAAKRHRRHCERLWIRTSLCVHFEMFKVSKILVKNTLASAKSEYYNRK
IKASKGNQRTVFSVVNKVLHKSQTVLPNNINSDKDMAHCFNNFFCQKILNIHSGFQSSTL
SQGKPLVEESCISMMDTFEPFTETDIRQLLKKSSNAFCAVDPMPTWLVKDCLDVLINPIT
NIVNKSLSLGVFPRSMKAALVKPLIKNHTMDCNILNNYRPVSNLTFLSKVIEKAVAFHLN
KYLINNNLNESLQSAYKSGHSTETALVRVKNDIMMSIDQGKPVILVLLDLSAAFDTVDHN
VLFSRLKDMFGLSGRVLEWFRSYLEQRSQRVSVHGILSDIQFLLSGVPQGSVLGPLVFTM
YTRPLGIIAQRYGIKYHLYADDTQLYISLDPDNELNFSSSLKNLEHCIANIRR
>Papal_DN3963-c0_g1-i4_0#LINE/I/Nimba : [1, 2628], direction = -, gaps = [] length = 2628.0 frame = 1
ENPCELFTSVLHFIAEITIPNSSTVPRKLHKPWWNGECEEALKQRKRALNHFKRNPSHEN
LTNYKIEYARARRVIRRNMRNSWREYVSQLNNRTPVNTIWKIIKKISGKVQGPPIKQLEK
NGNIISNPKEIGNTLAETIAHNSSAENYTNKFRRKKMTLEQNPINFT-KNDEIYNKKLSI
RELLDSLKKAHDTAVGPDDIHYQILKQMPENSLEVLLDIYNEIWSGGDFPSQLREATIIP
IPKAGKNLSDPGNYRPIALTSCICKTFERMVNTRLVWYLEYHAILTAHQSGFRKHRSTTD
QLIKLETIIREGFMKGQHTVGIFFDIEKAYDTTWKYGILKDLYNAGLRGNMPKFISKFLT
GRNFTVRVGNTLSDSYHQQEGVPQGSILSVTPFSMKINNIVKCLLNGVNCSLYVDDFLIS
YQSKNMNSIERILQLCLNKLENWADENGFKFSRSKTVCVHFCQQRKFHPDPTLKLYGVDI
PVLKQTKFLGVIFDSKLSFIPHINYMKAKCNKSLNLLKVVSRFDWGAHRTTLLRLYRAVI
RSQLDYGSIVWGSARKSYIKIIDPIHHQGLRIATGAFRTSPVESLYVETNEESLYRLRER
LSLQCALQLGSSPANPTFDMVFNPKLQDNFLLRPKTIPTFGIRIRSLREDLEIEPCQIEN
IRLPHIPIWDMMEPTILYGLRAGKKSDVCPSEFQSRFHIIQNKYDDHQFIYTDGSKEGDR
VGCAVVCGRQCVMERLPDVASIYTAELRAIYLALHHGISSTGDKLIICVDSLSCLQAIEN
LEIENPLVLSILELHSTFKTLKKDVVFCWVPSHVGIRGNELADKAAKTALKGRKINIPLP
FTDFRPIIKQYVRKQWSDFWSLQSENKLHEVQPALG
>Papal_DN9363-c1_g1-i1_0#LTR/GYPSY/Gypsy : [1284, 2954], direction = +, gaps = [] length = 1671.0 frame = 1
QRIPFHVQKTTTADLNGATPWVSPNRVVPKPKQPGEIRITIDMRAPNKAIRRERHITPTI
EDIVAKLSGSTVFIKVNLNAGYHQLELEVESCYITTFSTHNGLFCHKRLNFGILCAAEIF
QNIIADILNDIPGVINVSDHILLFAPNQMEHDKTLRAVLQTRRQKGLALNAKKCEFCKSQ
IGFFGHTFSDKGLSPDMKKVEAVKNSTTPRNKEELQSCLGMVTYLGRFIPNMSHLTEPLR
-LINQDTPWRAIIYESIKNTLSSDSTLAYFDVTKETVILVDASPTGVGAILTQRTPGQPD
RAVVLASRALTETEFEREALGVF-AIMHFRLYGSEFKVITDHRPLEPLLNRALSKPPTRI
ER-ILRLQAYHFIVEYRPRKQNPADYLSQHPLHPAVKTSREESFTEEYVNFMVNGAIPKT
LTVEEILAATEADVMIQLCCKSIETGRWHEHLTYAKSLGMITDSTIQGTRQPNGNQVWYA
SQRQSYRHPKFSSRSCCQHST-YTQGITKTKSLLHEKVCFSGMDQLVDKKVSSCVVCQAA
VVDTCKEPLRMSKVTKS
>Papal_DN7505-c0_g1-i4_0#LTR/GYPSY/Gypsy : [514, 2151], direction = -, gaps = [] length = 1638.0 frame = 1
NNVQWKWMSKC-KAFQDCKKCLTSDSLLVHYDVKKPLYPACDTSPYGVGCVISHTMPNGD
ERPIAFASRTLTPAEKNYAQIEREALGIIYGVQKLHKYLYGRKFNLITDHKPLTTIFGPK
TGIPALSALKLQVWALILMAYQYSIMYRRSEDHTNADVLSRFPVAGSTLATELRVNYFTY
TNDLPITAQQISEETRKDRVLSRVLNHVLIGWPNYLDDDELEPYFRRKDELSVDQGCILW
ELRDVIPTKYRPHLLNDLHEEHQGIVRMKGLARSYLWYPSRDSDIEKLVGSRKVCL-CRK
TPPTGPLIPWKYPSHVWERLHIDFAEYEGTNYLLVVDSYSKWLEVFPTASTTSQRVIKIL
RNLFASFGTPHEVVSDNGPQFASREFAQFLKLNGINQKLTPPYHPASNGCIERCVQTLKQ
GLRKSASMSRIQQLVKFLLIYRITPHTSTGRSPAELFLKRQPRTRFNLIKPDLRSKIVNK
QSADVPTKFRQFECSDRVRVRSHRN-EAK-MSGTMVKRLGPLRYLVRVGQDVRHIHVDHL
LRSGET
>Papal_DN13498-c0_g1-i1_0#LTR/GYPSY/Gypsy : [57, 1391], direction = +, gaps = [] length = 1335.0 frame = 1
CLKEANLKLNVSKCTFAQTKIRFLGHVVSGEGIQVDPNKIRVVKEYPIPTNLKRLRGFLG
LCFYYGSFVKDFSKIVRPLNKLQQNDAPFTLECRVSSRL-HFETSLNIPVVVSVPQFRST
VLCLYGRLY-WLGRHSDQDP-WSRTRYRVYCPYTNKHERNYPITELELLGVVFAVKQFDH
LLRHHQFVVITDHSSLRWLVNLKAPHGRLARWLEYLQQFDFDVQYQKGRLHANADSLSRM
PFQDIISPNTEINTGERIEIEAITRAKTTAREAENGSDVDSDCDEAHTTSLEPVLDKDKI
KVYQQGDPRLRYVYSYLSRGTLPGDPKLTRNTLTMAPDFSIVDGFL-LYRHFIQ-QPQGR
ERHLIQLAVPRLLGLCHSSLGVKS-RNNSGHIGINDLYA-MRLKYYWPGIYGDIRNYVRS
CGMCVCCQKKHLQRCTKAPLLPIPV
>Papal_DN2887-c0_g1-i5_0#LTR/GYPSY/Gypsy : [1460, 3958], direction = +, gaps = [] length = 2499.0 frame = 1
ASKHRRIPFSTRPQVEAAIRQLYEDDICEDPQNTPTPWVSPIVVVPKPRDPDNIRLCVDM
RAANQAIGRVKHPMPTVHELIHDLNGCCVFTKLDLNQGYHQVELHPDSRYITTFSSHLGL
HRYKRLNFGVNAASEKFQQIIEQVLHGLDGVKNISDDIIIASRNDVEHEKHVRACLERLM
KKGLTLNRNKCKFFQSSVEFFGSIFSEHGVSPDPKKVKSVRDAPRPTDKRQVKSILGMAN
YVQRYIPGLASLVKPLRELTRKNSLFEWTSECEDAWLKLKDSLTSDTVMSYFNHKLETEL
VVDASPHGVGAILTQIQPTKDGRRDVQIVAYASRALDDVESRYSQTEREALAVRWGVEHF
HLYLYGIKFTVVTDHKALVSIFSNVVAKPSPRIERWCLRLQQYTFNTVYRPGADNPADYM
SRHPVASTSERGRKVTEEYINYVCETACPKALSHIEVIQATQQDPMLQNVIKCQQTGLWH
EFKNCEEMSIYGKLSSELSVTENGILLRGHRIVIPVTMRRKVVQIAHEGHQGLVKTKSLL
RAKVWFPYMDKLTEDIVKNCATCAVVTKDERLQPLQMSQLPDKAWQSLCADFCGPYPSGD
YCLVVLDEYSRFPVVELVRSTSARSVIPVFDKIFATHGMPETLKTDNGPPFQGFEFRKFM
QYCGIRHRRITPLWPRSNAQAENFMKPLNKAIKSATVEGKSWRQEMYKFLRNYRATPHVT
TGRPPAELLFGSNIKVLLPELFIRVEDKELRTRDAEQKQQQKQYADARNCVRPNIPLHVG
DTVLMKQTKMYKLCSAYNPALMSMVQVKGSMITANSPVLGSKTRNSSHFRKVT
>Papal_DN13751-c0_g1-i8_0#DNA/PIF/ISL2EU : [127, 1470], direction = +, gaps = [] length = 1344.0 frame = 1
FNMTVPDVVSYKNINSDTVTVVPDITVDKEMVYLALFGQEVRKNAKEMYFAKFLRSVRIS
TVGNDVFILGRVSAEMIKNCIYKVDLKIDHMGVVQESQCECASGMGPEAHCKHVVLVMFA
LTKVKEGIITIETCTQQLQTFHQTKKYKGSPVKMEDLILTADPCTTALTSLKQFDP-PLP
MRNIVGYSDKF-SIWLNSSAQNTTVRQLYGPANIYGIMNDNDYLERRPEDMFLELHDRRP
AKIYSGENLWIEQQQVVDRGAAPLLLQASNFGRICMATDKTNFPKLAASFTMFKNILYSD
PIKHGRKYEAIARSAYVELMGNVVVESGIVVCADSPYDGLIGEDGIIEIKGPFTSRDKDI
TPETVPYLMLDDQTGKLSLQVQHEYYHQIMGTMMCTKRKWCDLVVWTFKGLVIVHLELDQ
NFIAGIHHQLTNFFNNHFRPALLKKQLY
>Papal_DN12518-c0_g1-i1_0#DNA/TCMAR/TcMar-TcMariner : [167, 1858], direction = +, gaps = [] length = 1692.0 frame = 1
VHRMSRPKRIELTLDQKVALIKESEGKSHRQLAEMYGIGRTQVGSILKRRAEFLSAYEEN
VEPSRKRLKTGFQYPDIDRLMWDWYQHARALNLPVSGPLMQEKARRFAISLGHFDFKGSS
GWLDSFRCRHNIMSSAVCNWRDKLADICEGYESQDIWNVGETGIMFRALPERTLVGQRMK
SHLTVFIACNMAGEFYTPLVIGKVARPHAFHKLRLDQLPVTWRANKQAWMTSRVYGDWLQ
AFNATMCSRGRKALLFVDSAPCHPHAVTPLSHVRVVFLPANTLSVLQPLDQGIVQDVKRH
YREQLLRRLLADIERCDSLSEVVKNVSLFDAVQMISAAVDDVKTSTVVRCFAMAGFPTFV
DASDDPDEDVPLAQLLLQASNELPLSDAITDPGEYISIDSGIPVMETPFGDWEASLVKDF
VCDRNGGISDPVEDGDGVREVGNIRDRINVHDSNNIGEGNTVHDGDILSDVDDVREGSDV
HECEDIREGALVREEDNHCDGVLAEPVESINIAEAITMISKVKVFCMEEGLDIWQSAANI
EAKLKAYMMQTPCSHRQTIVTSCF
>Papal_DN9569-c0_g1-i1_0#DNA/PIF/ISL2EU : [139, 1482], direction = -, gaps = [] length = 1344.0 frame = 1
DYKTTNVRGYRIRMRKLLACAVPSVFSWNGGVTVRCTKGSRQAHDRDEGHTTMHSMTETT
ESALPLTSGADMIVSHVEEISAQDANATQTQSVRTENTVMEDKSTQTKPPTIQHFAAADY
KTDERAMQFYTGLESYSVFMDVFISLGPAVSQLTYIYSIPSIKAEDQLFLTLVKLRTYKT
NYELSLLFKIPELEVYSAFVTWIRFMSLQWREINIWPEQEVIHFHGPTGFQRKCPKTRAI
FHGTECPIQKPKDPEAQKVTFSTHKNCNTAKVLLGVTPGGLVSYVSPAYAGGISNRKIVE
RSNLMTMCDLKDSIMADKGFDVQDIFVPMDATTVNIPKFFKKKNRMTLGAVLKDRKIARN
RVHVERVIGLGKTYKILCHPLNPTESVLSSDIIFVCYMLINFRKCIVHRNA-EDFGVYLM
VFDSGMLTMSGNLLLAHNI-CCVNVCVI
>Papal_DN7933-c0_g1-i14_0#DNA/PIF/ISL2EU : [280, 1575], direction = +, gaps = [] length = 1296.0 frame = 1
TQMSTVTEEQLKIYMDLYGQDLKENSKAMYKAKFLRSIRLASQKEDVYICGLVSAEMYKK
SIYDLDIQLDSLGVVQQCQCECAAGMGPEAHCKHVGLVLHALTKLKEGIITQETCTQVLQ
TFHQAKKYTGSPVKMEYLVLRNSKNPMMALKTFDPRPLDCRNISGYDDQVRSIWLNSTAT
NPPIRQMLQMFMP-PMTMTIRTNLLKTCFCRASTSQLSHMMNRESIEIKTHRQGINKFWR
EERLLRLHASMFGRICTATDRTDLSKLAESLT-YKNIKSSAIIHGRKYEAVACDAYSKDQ
SVSVNESGIAVSLDVPYIGCSPDGLVGDDGMIEIKCPYTACNKLVNPDSVPYLQFDIHGK
LLLKVNDDYYYQVVGNMCCTNRKWCDFVVWMFKSMEIIRIHRGDKFISCMKLQLASFFTK
YFRDVLLNKYLF
>Papal_DN15000-c0_g1-i4_0#LINE/CR1/L2-Daphne : [1, 1284], direction = +, gaps = [] length = 1284.0 frame = 1
KITNTHGKNIIIGVIYRTNSGPHADLDIFSRTLQDIMDTIQHENKPCVLMGDMNIDLKCG
DHSKTNEYLDTVISHGYLPVITKPTRICSSSATLIDHIYINK-HIIHTSLSLWYHYDYHL
RRRSFWNVLITHNEKQHHKATVVKTRSFFQANIQVFKENLDAQNFQFINNIECPNTAYDE
FMKIYSAIFNKSFPLHESRVLKRQPWLTSGLLTSSCTKAKLFAKKLNKPTCENIQKYKSF
NNTFNTLKRKMKASYYRQILEEHKHDSKKCWSILKQAIGKLSNKSSFPSEILINNIPVSD
KKEIAESFNIFFANIGTRTSHNVPPSNKCFSSFMTQPLRNSIFIQYVSPQDIIDITNKIE
PKSSSGQDEISTKLMKATITHIINPITHIINQSLQTGIVPNKMKIAKVVPIFKSSNQSLL
KNYRPISL
>Papal_DN3504-c0_g1-i16_0#LINE/CR1/L2 : [0, 1205], direction = -, gaps = [] length = 1206.0 frame = 1
KRANITPLLKKSNLDKEELKNYRAVYNLSFLSKILEKLVAKRLETHLSSHRLHDNLQSAY
RTGHSTETALLKVHHDIAKALDRKCMAALVLLDLSAAFDVIDHKILQTRLEHSFGVTGSA
LSWIKY-LSDRPQCVAIGMTTSEDKCLNFGCHKDRYLDHVSTVCIQNQLVRYVADIICST
TVMQMIPRFIWRSCPKQLGPTLQRNWKLVWLISVLG-VQTCLS-TRKRQSSLSLTQNIRL
G-MKNLRLQVGNNTVSVASSVKNLGVYFDTSMTMERQVNAISKACYYQIRNIGHIRRYIT
LDACKTLAHALITSRLDYGNALLYGLPSTLMTRLQKVQNSSARLVTRTHKREHITPVLNS
LHWLPVIYRSQYKILMYTFKALQGTALQDLEELVVPY-PTRS
>Pauni_DN16899-c0_g1-i4_0#LINE/CR1/CR1 : [0, 1310], direction = +, gaps = [] length = 1311.0 frame = 1
LILTNINLQSSIGKSHHVVIHFSLYGYMEAPKCHKPKHIYHKGDYDAMRTEAATLDWQIP
PGTGIEEAWNMFSTNITKLMNIHVPKTKPTKNGKRKAPYMTNRAIEKVKEKNRSFTTWKR
SRDGRDYLSYAKARNQAKWECRKAEKDFERKISKESKANPKAFYRYAQSKLKTRSQVSNL
MNDEGKVITDDKEKANIMNKFFSSVFTRENISNLPDFDRRPYKDSVCDLEITTSQVRKKL
EKMDPTKSPGSDALHPRILRELKDYIAEPLQELFTLSLKMGKLPNGWKTANISPIFKKGD
RLNPGNYRSVSLTSVVCKLMEQLIRDIIIEHLVSNALLTNCQHGFISGRSCITQLLATLD
HWTDILDRAGNVDAIYLDFSKCFDSVPHERLLLKIKKYGIEGPLWDWIADFLRGRHQRVN
INGCLSALVAVLSGIPQ
>Pauni_DN2104-c0_g1-i14_0#LTR/GYPSY/Gypsy : [460, 4098], direction = -, gaps = [] length = 3639.0 frame = 1
MDHLKPPEPLSFAGSSICDAWKKWKQRWTLYNVASGANTKDEKIQCALFLHVLGSEGIDI
YNTSTFADEEKDKINSLVKKFEEYCTPKKNITYERFKFNVRTQELEETIDQYVTELKNLA
ATCEYGALQESLIRDRVVTKAKDSKDRPKQEPSKCQYCGYASHCRSECPAKDARCHSCSY
KGHFSSVCQKKTKSVREITLEEPHFDEHVPEEQLRNPRYNLEEQECGEEPGNPHRYFLGS
LGANELETDLVEPPWYTYLNVNNTSVRFKIDCGADVTVVSEKTYHSLSEKPKIKPAYVRL
DTLGGPLKCKGQYIARVHRNREVTHVRMFVVCGTSENLLSRGDAVKLHLIARLDAVQSDS
VYDLDVFGELGELRNRPVDIKLKPDVEPYCCSTARRIPIPLMDKVSQELDRMERLGVIVK
VTEPTDWCSPMVVVPKAQGCVRICVDLKRLNVAIKRERYMLPTIDDVMHKLAGAQVFSSL
DASSGYWQLPLKEESSKFTAFITPFGRYRFTRLPFGICSASEIFQREMSAVLQGLDGVSV
YQDDIIVSGKDIAEHDERLKKVLNTIEQSGLKLNKRKCSIRQEGLEFLGHWIDHNGASPH
PDKIKAIVDMKTPKEISELRRFLGMVNFLGRYVKDMTKYTQPLNELLCKDNIWTWGPSQV
KAFGELKRIISTKPVLTFYDVTKPTAVSADASGYGLGAVLMQYQSKEWKPVAYASRTLSK
AERGYASIEKECLACTWACEKFSRYLLGLDKFQLWTDHKPLVPLINNRDIDQTPIRCQRL
LLRLMRYNAVANHIPGKNQLVADTLSRQPLISNETPETVELVQAYVDGMMATIPIMDPML
EQIKEATKSDETLMKAIDFTQSGWPRFGQNVDEDIRELFHVRDELTAIDEMLVRGQRIVI
PMSMRGEIITKLHEGHQGVTKCRERANQTVWWPRLSLDIDDYVKRCRHCQERRSSQRNEP
LKTTPLPKYPWQKVGCDLCEVKGDTYLVIVDYYSRFIEIAHMKSTTTFAVVSKMRDIFAR
WGIPEIVFTDNGPQFVSKEFASFASSYWFTHHTSSPYYARSNGEAERAVQTAKKIIACDD
PFIALLSYRTTPIPSIGYSPSQLILRRQVRTTLPALRSHFVPRWPKPEEIATNDHRAKIK
NAMNFDKHHGARKLETLRPGDIVRIKMDNQSTWSNPSVVMSGTRYPRSYMIQTDTGTYRR
NRKHLLKIPPEAN
>Pauni_DN7243-c0_g1-i1_0#LTR/GYPSY/Gypsy : [522, 3389], direction = -, gaps = [] length = 2868.0 frame = 1
KGKGIPLLGRQTAMELGVLKIGVDVAAVTEISQQLYEKYPGLFQGVGKLKTHQITLHIDP
SVKPVAQPLRRTPFNLRNKVEDKINELVELDIIEAVDGPTPWVNPVVVVPKSKNEIRLCI
DMRRANEAIIRGRHPIPTVDDLLQDMNGSIIFSKLDLKWGYHQLELSPDSREITTFVTHA
GLYRYKRLSFGVSSASEQYQHEIATVLAGIEGVQNISDDIIVHGKDRATHDERIHAVMER
LIECGLTLNREKCQFNMDRLMFMGILLSQKGIGPTEERVKAVTEAREPETMSEVRSFLGL
VGFSSRFIPEFATLSEPLRKLTRSDVPFEFGIEQKTAFKALKDSLAKANTLAYFDKTAPT
KVIADAGPVGIGAVLVQQQHDGLVPVCYASRCLTSCERRYSQTEREALSLVWACEKFHIY
IYGMQFELVTDHKPLEIIYGPRSKPSARIERWVLRLQPYNYTVVYVPGRKNIADALSRLM
REGQSSHKNDHGADEYVHFIAVSATPKALTTRQIEEASESDDELRSVRIAIETGRFEECK
TFAHVAGELCTIGQLVLRGTRIVIPQKLRQHVLTLAHEGHLGVVGTKNNLRSKVWWPGID
KAAERYCRTCHGCQLVARPDHPEPVRSTVLPEGPWQDLATDLLGPFPTGHSLLVIVDYYS
RYYEYEILKVTTTDKIIDCLENAFSRHGLPLTIKSDNGPQFRSDEFREYCDSNGITHLKV
TAKWAQANGEVERQNDSLMKRIRIAQAENLNWKEELRKYVTKYRSIPHTTTGKSPAELLF
KRQIRGKLPDLKTDSYCDLEVRDRDAEQKGKMKIYADTRRNAKESDVEIGDSVLVKQPKI
NKFTTTFNLEPYTVVKKTGNSVIVESAEGAQYSRNTTHVRKYMSRDANVDEATSVHMAPD
EPGVVDDGQATGNREPTSSQLNANGESLSQPSPMKTPRERPQRQIKMPSKYSEFVM
>Pauni_DN9177-c0_g1-i1_0#LINE/CR1/CR1 : [987, 3929], direction = +, gaps = [] length = 2943.0 frame = 1
RGRKVMDHQTRQNSRRHTESTSERDNVTVSNSNCIYVDKLKCFYTNTDTLLNKRSELAEI
LSQCNPDIIALTEILDKNRSMDPEPHELAIAGYDSYSNIDGRSRRGVILYTRSHLNANVV
SVPGIDTFEESLWCQISLKDTDKLLIGVIYRSPSCTKENHDHLRTLLRNACQFNTSHLLI
VGDFNYSEINWRNGTTPNSLTNPATAFVESLRDLYLYQHITDPTHFRSNQEPNTLDLVIT
NEEGMVDNMALNVPVGKSHHLCITFDFMCYTERPTKVTSKLLYHKGNYDAMREEAAHMTW
DTDGVNNLEDMWFTFMNNIKLLTEKYIPKSKPRQGNTRPIYMTAKARGKVKDKTTAFNNW
RRSREGRDYLKYTKARNQAKWECRKAKKEFERKLAKECKNNPKAFYRYAQSKLKTKSGIA
QLAREDGSLTTSDKQKADVLNNFFSSVFTREDTTNMPPQPDQKTENVINDIEFTKEDVLN
KLAKLNPNKSAGPDGASPRILKELANEIAKPLYRIFRTSIDQGKLPKGWKLGYVSPIFKK
GDRHQAKNYRPVSLTSVVGKTLESLLRDKIMTHLVEQNLLTNCQHGFIKGRSCITQLLAV
LDKWTESLDIGSNIDAVYLDFAKAFDSVPHQRLLMKIHSYGITGKLWSWVKDFLHARNQQ
VVVNGVKSLIAMVLSGIPQGSILGPLLFICFINDMPDVVHAYIHMFADDTKLYRAVDTPE
DTEALQTDLSKLEQWANQWQLRFNAEKCKVMHLGTNNAKYAYTMQKEGKAVELETTDLEK
DLGVYIDPGLTFSAHCEQKVNKANKLLGLIRRSYAYLDSDTVKSLYTSLVRPHIEYGNTA
WTPRYKKDMELIENVQRRATKLAPTLKDLPYHDRLHALDLPSLYYRRARGDMIETYKHLT
GKYSVDADYLRLDDTNTRGHRYKLKKERTNKSVRQQFYSYRIVNAWNGLPSEVVEAPSLN
AFKARLDKHWRQYRYCKHPVF
>Pauni_DN14646-c0_g2-i1_0#LINE/CR1/L2 : [877, 2244], direction = -, gaps = [] length = 1368.0 frame = 1
NHNINVASLNCRSVRNKTNEIVDYVIDNDVDILGLTETWLHEGDSDQKTLGGLTPSGYKL
RHLPRSGKKGGGVAVLYKKSLDVKFVNHKASSFECMEAYFTSCDTHIRLLVVYRLIPRKR
VNGITSEQFFTEFTELADQLVMKPAKLIMVGDFNIHWDVQCSPDTKRLIDLLHSLDLQQT
ITEPTHEDGHTIDLVVSRQADNLLKSSYVSSQISDHCVVHAILNVSKPSFPCKRVSYRKY
GSIDIAQFREDISNSEMVCEPASSVDELVSQYNCTLKNLLDKHAPKKSRLVVDRPMVPWY
TDTISEAKRWKRKLEKQMKRTGLTVHRGMFKTAKTELRMLMAKSKADFYNNKITNSKSLF
QVVDTLLHRKSSVLPSHASKQSLADDFAKFFQNKIDVIRRGIGSHVETKPDIEDGCLASL
CSFTPLSEDEVSKLIVSLSSATCDNDPIPTPLLKSV
>Pauni_DN1154-c0_g1-i3_0#LINE/PENELOPE/Penelope : [510, 2519], direction = +, gaps = [] length = 2010.0 frame = 1
PDLLECIANFTKEIEKLNILKEKPNLTSSECSTLKQLRKNRDIIF-KVDKGSMPVIMDKN
CYITEGYRQLSNSNHCEKLDGPIYLETARKVSEILKRLKAIGCITEKQLQFLLPPKEPRP
RYFYMLPKIHKEASC-TIPNRMPPGRPIVSDCNSESKNAVSFVDDTSKFFATKHPSYVKN
TYDFVDKIKSLTLPDKCLLITLDVESMYTNIDHTKGLQAVKDVLGDSYDCPYYRAVMELL
ELSLKTNDFMFNGEWFIQKTGTSMGRDWAPHYADIYMAKFEKDALNKCPLKPHTYYRYLD
DIFIIWPHSVAEFAIFLNIFNTHEPPIKFKAYINTSAVDYLDTTVFKDPNNNILTKVFFK
PTDTHQMLHKRSFHPKHTYKGLLKSQITRFFRICSRNKDFEEAWLILFRSLCKRNYSKRW
LRNIKSKTIRELQIKQRRMDDLQPTTSSWGSKPCGVSLCKTCDIISHCSNIRSHVTKKDY
GIIGNLDCSTTNVIYAYQCSICGKQYVGETGSTLRIRANGHRRVISTEFEHSSLFTHLQH
HVNNDGRIQEPSLDHYLLIPIEKIQETGFKLHDRINRLKRETFWIDTLVSLTPAGINEKR
TEDRVDVSEKNETVALVMPFSRTGNMASRIIKKHYKILQPKSYLDHYKFSIITAYTKHKN
LSQCLVSSKL
>Pauni_DN1987-c0_g1-i6_0#LTR/GYPSY/Gypsy : [3326, 6199], direction = -, gaps = [] length = 2874.0 frame = 1
QFEQKYQKKNIDNQYYDNHGSQYKSNCSRCGRSHPPKSCPAYGKYCNFCHGINHFAKVCR
RKKQTSKVYELSVQEHNNNRHDDEYEFVDANCVWYNHRNNNCGKTSVSKSDWSVAVDVPG
NGKMLFKLDTGADSSVMSKQCFDAMKYKPLMTKSKNDIVGLSDQKIQPIGKISLMCYHKG
KKYYIECEVVDTNVPNLLSRHDCIQMNLVRRVHVNEKVKRVTLPDNVPLPNNVQECKYES
AKRIIEEYKDVFQGIGKLPGEVGLKVDPNITPFVHPPRPIPVALREPVRRKLQELEKQDI
IETIPIGTPTPWCSALHVVSKRDGTVRITIDPKDLNTALQREYYPTNTVENVAQRCGSAK
FMTVLDANQGYFQIVLDEKSRDYTAFNTPFGRYRYKRLPMGISSAPELFQRVFGDIFSRI
DGLEIIMDDCLIACDTLDEHNRVLRQTLEACRENNITLSLKKLQLCKESVRYAGHKFTHK
GLELDNERIRAITEMPEPQNIAQVHTLLGMVTYVCKFMKNLSSVTEPLRSLIKESNQHGF
KWHFDQIHTETFKTLKKMMSSAPVLKFYNLQDPVVISCDASQSGLGCVLLQNDAPVAYGS
KALTTSEYAYAQIEKELLAIVFAFKKFHTYVYGRSDITVETDHSPLVRILEKPLHQVPLR
LQKMRMKLQGYDFKLIAKRGTEIPVADALSRAYISDTGPDMTVFTVSTHEISNMTQISPP
KMEKIKQHTTTDRELQAVIKTVTSPTGWPNLKSQVDPVVKPYFDFQQELNVIDGILYKGQ
RVVIPISMRPEALKILHAAHQGMVKSKQLARDLLYWPGVNKQIEDMVSRCSACQEHRPMQ
AKEPLLSTPIPTRPWEHVAADLFDCLDAKWLICVDYYSEYFEVERMDNGTHGQEVIRQCK
KWFSVHGIPEQMTTDNGPPFNGIQWKEFEHQYRFHHTPISPLHSQSNGMVEKAVGIVK
>Pauni_DN4992-c1_g1-i9_0#LINE/RTE/Proto2 : [147, 2216], direction = -, gaps = [] length = 2070.0 frame = 1
FISKCIPTKKSVNHKTQKCIPGWKEYVEPYRSDALFWHALWKDNGSPSSGYLTDIRRSTR
YKYHNVLRKVRRQDQHVQAMRMAENLDGCHCADFWANIKKMKGNKSSFPTAVDSAGDVDS
IGSLFHEKYKKLYNCVSYDEHQMAALKLDIYNQIRAHDKFAKPCKEHCISMANVIDGVAK
LKRGKHDGNRGHFSDHIINGTPKLYTYLSLLFDSMLSHGCVPNDFLISTLVPIPKNKRKS
INNSENYRAIALSSILGKLLDNILLVNCRGAFETSDLQYGFKKGHSTNQCTFVVNEVIQY
YTNNDSNVYITLIDASKAFDRVQYVKLFKLLLSKNICPLVARFLCVMYTTQSFRVKWCTH
ITELTRASNGVKQGGVMSPLLFTIYIDVLLCSLQQSGFGCCIGNMFCGAMGYADDVILLA
PTVRGMKQMLEICTQYGLEYNVMFNPDKTKLIHINNLNCHFSPNIRFMNKHIETVSFDKH
LGFPIGNVNSQYIMSQAINQFIAKVNMVLSHFKYLRYDVIYKLFKTYCMPLYGCPLWDYT
SKIIDKFYVAWRKSIRRIFNIPRTTHCVLLNEICGDMPVQDQLYLRFINFYKSLLNSGNN
ITKTCANLALQGSNSIVSNNITIISSHLSKSRYEITLVKKSNFHNNITLSDEASVIRDIL
HTKHYTLFTPTCSQFLNRDELDFMLMTLCT
>Pauni_DN7088-c0_g2-i1_0#LINE/CR1/Rex1 : [347, 1690], direction = +, gaps = [] length = 1344.0 frame = 1
RTKRRGNKLHLPSIILGNVQSLNNKVDELCARDKFLSEYRTASVLCFTEMWLKSETPNNH
IEPDGFSVYRADRTPESGKELGTGGVCLFVNNRWCKNVTIKDKICTPKLELLVVSCRPYF
LPREIPCVIFVIVYLPEGHHTPSEETILDVISTVQKYKPEAAIIVLGDFNQDHFKISGFN
QYVNCTTRQDRTIDLCYCNIKNSYNKCLKKDPLGISDHNNILLLRTYLCKLKSEKPVKKQ
IKQWNTDTTEQLQDCFDTTNWDILYSNDINECVDTVSSYIEFCENITISSKEVTCYPNNK
PWVSKELKQKLIRKRDFIHNKDRLQLKILQKDLDKEIQQCKRNYKHKLERNFAQGNSRQT
WQGLQTITGYKKKPNSFTDILPSVTKQLCENLNKFYTRFDTKDNYFDLFHELTSAIDDNN
KNLNISEHEVRLVFQKLNSRKASGPDNI
>Pauni_DN5985-c0_g1-i1_0#LINE/CR1/CR1 : [1232, 2701], direction = +, gaps = [] length = 1470.0 frame = 1
NSNKVNGPDNISNIIAKNTAQASTPSLTKLMTTSLIQCCYPGEWKKTNAVPVNKKKGKRF
TENYTQNYPCFPT-IK-WNG-SITDYICTS-TTTFLHGKTPASKHQLTSIVHNTYCDLDD
GSDNGMTFLDASKAFDKVWHGGLLYKLQQLGVNEVLLKWFLSYLQDRKFLTVTEGEQSDW
GQFLLVSHRAQS-DNYCSCYF-MTPQTT-DPTSVYLLMIQHSAKTTDREHPHLAFNILN-
DLKKLTERARGWHITFNPDKTDYFIFGNRHLTQYPLLEIDNQTLHRTNSCKHLGLTLDEK
MNWNDHLNNTISIPRS--VQSGSLEVAYHDTALQRYYTSYLRLILEYACVCFDNMSNQQC
ARLEKVQRHAAIACT-AYKRTATETLPGELSRSTLTQRSVYHKMLLFCKIVMGQVPNYLL
PSARSTLSARNNSRFAGNLHLPATRTERFRRSYKPSCCRVWNNMDSALTTFPCQRHFKNK
LKLIMFPPKK
>Pauni_DN964-c0_g1-i5_0#LINE/L1/Tx1 : [1476, 4331], direction = +, gaps = [] length = 2856.0 frame = 1
FVSININGLRDEKKRKLFFRFCRDRKFMVVFLQEVHITDVYQIQQWNREFGGPGYWSFGS
CRSRGVGILLHPDLKFRFLGFRHDGDGRLIRVDIEHLSRRLRLINVYCPNDASVRKRFLL
DLRPHLYGADCLILGGDFNFVENISLDKMGGDPQSGDIGVQEMAILKRDFSLVDVFRHRS
PSRVEVTWSGQAVLCRLDRFYVSQHMLGYVEAFEHTPTSFSDHKIVEMRLVFDDHMEFGK
SFWKANISLFQDSSLQADMSALFEREKRDNVDLAWWELMKIKIKDLLIFHSRRRARETRR
RERFIERQIAEFEKCRATLPGAFTEEISALREEWNGIISRRMEGIMVRSRAKFFRHLDQP
CSFFIRRERRNRELKVIRRLEVDGREVTDKDGILKECRLYYQNLLTEESVDVDLMNQFLD
DLPRLDDEDRALCEGDITKEEVLAALSKMKNNKCPGSDGLPKEFYSTFIHLFLDQFVSVI
NSCVREGMLSGSQRLGIISLLCKDRNHPEFLDNWRPISLLNVDYKIISKVLSLRLGKVLA
GIIESDQTCGVIGRSIQDNVHLLRNIVDFCERKRLRCALVSLDQSKAFDRVSHEYLFRTL
QAFGFGPQFIKWIRVLYTSCRSRVEVNGHLSEEFSVTRGVRQGCCLSPLLYVLCIEAFAV
RVRLDPHIRGLRLPGSAGEVRLTQYADDATLVLTDCDSVGRVMSLSGSYGLASGALVNQK
KTKGLWLGAWRDNECRPGGIQWRSDFLKLYGVYIGGGLSAAENENRVLTRFCKSIDSLKL
RRLPLVSRPMFLNVFSCSTVWYVASMLPRNDRFIAQLTAYQFRFLWGGSTERVKRTEMFQ
DIARGGLRVPDINSKISAFFVKHILNFLYGPYRKWHAFAEYWIGISLREYKRSLWRNDIP
HASDMPAFYSDCLSAFKAIYPSPVQFPISPPALKDIYWHFVNSHSFDLKIVR
>Pauni_DN964-c0_g2-i2_0#LINE/L1/Tx1 : [331, 2388], direction = -, gaps = [] length = 2058.0 frame = 1
EVLAALSKMKNNKCPGSDGLPKEFYSHFIHLFLEQFVTVINSCVREGMLSGSQRLGIISL
LCKDRNHPEFLDNWRPISLLNVDYKIISKVLSLRLGKVLAGIIESDQTCGVIGRSIQDNV
HLLRNIVDFCERKRLRCALVSLDQSKAFDRVSHEYLFRTLQAFGFGPQFIKWIRVLYTSC
RSRVEVNGHLSEEFSVTRGVRQGCCLSPLLYVLCIEAFAVRVRLDPHIRGLRLPGSAGEV
RLTQYADDATLVLTDCDSVGRVMSLSGSYGLASGALVNQKKTKGLWLGAWRDNECRPGGI
QWRSDFLKLYGVYIGGGLSAAENENRVLTRFCKSIDSLKLRRLPLVSRPMFLNVFSCSTV
WYVASMLPRNDRFIARLTAYQFRFLWGGSTERVKRTEMFQDIARGGLRVPDINSKISAFF
VKHILNFLYGPYRKWHAFAEYWIGISLREYKRSLWRNDIPHASDMPAFYSDCLSAFKAIY
PSPIQFPISPPALKDIYWHFVDTHRFDLKIVRLHPRLDWTTVWRNTLAPVCHPEVRALGW
QIVRDVLPTNYRLYRCRITQSAQCALCSGLETVEHLFVHCALSRSVWREVHSMLLAFTDG
PPLWTFSRDLILFNIIPPPIGSRLAKIILILTGIGKATIWHFRNLVKFQKRSLLFVNIRS
FLFSKFKFKVQTDHYLLPGPQFAELW
>Pauni_DN960-c0_g1-i5_0#DNA/HAT/hAT : [1669, 4002], direction = +, gaps = [] length = 2334.0 frame = 1
GKCVFNERWLRDPQYAEWITRDRVPGCAKCVFCAKSIDITNMGEGALRSHARGAKHQSFV
RSTHTFGHVKSFMAGKQAVGGANKPSTITSSIHATTGSTDKSGMGQIKDQAVSSFVSRND
CLKAEVRWTLKTVKSHYSFNSCSNTGELFADMFPDSAIARKFSCGERKCAYLCCYGIAPY
LKNILTKNVNCSDGYVLLFDESLNEKNRMKQMDVHVRYWGNNGQVKTHYYDSAFMGHGHA
ESMVDHFNSCIEGLTKKHILQISMDGPNVNHKFRRIINDSISTDYNHSLLDIGSCGLHVV
HGAFKDGAVASGWLIQKLLLGLYHLFKDSPARREDYKKTTGSEVLPLKFCCHRWLENVPV
AERAVEIWPNILKYVKAITAKTFTRPTCASYDSVLDATKDPVILPKLLCFISVAKMMAPF
LTQYQTDRPLIPFLAEDLYKMTKNLLHRFIRKEVMDGVTSTVKLLKVDIKDKDNYKSQKN
IEVGFETEQKMKSAHVSEKHTMEIRMDCRNFLVAVVAKIIEKSPLKYSLSRHSTCLDPRL
MVNSKDEALCRMKKMLAHLVEVGWVKSSSCDDILYQLGDFIDIIVQRNQTTFRSFEPHTE
VQRLDELFFNYMGKDIRYAKLWTVVKQVLTLSHGQATVERGFSVNKEVVDDNQNNATVIA
QRIICDHIEDMGGVLKVDINEQMLASAASARHRYTAYLEERRKSQENQKRGEKRKDILRE
IDDLKKKRIHLEKDITSMKNSADEFAVKAESTRNFSFIAKSNSLRTGAKQKEIELVKV
>Pauni_DN662-c0_g1-i7_0#DNA/TCMAR/TcMar : [555, 1850], direction = +, gaps = [] length = 1296.0 frame = 1
MAKRKHSCVSVDMKLQALDEVDKKIKSKTEIAKGYGVPASTLSTWIKNSKSLSQNEGITN
ATCKRRRTAKHTDLDAALVLWCRNARAQNIPLSGPLMHAKACDLATSMGVLDFHCSEGWL
SRFKLRHDISFRITSGEAAAVTNESTDHWNNTGLPRLLSDYAAEDIFSADESGLFYKLMP
NKSLVFKGDSCHGGKLSKERITILPCANMTGTEKLPLLVIGKSAKPRCFKGVKSLPTPYR
ANKKAWMTGALFIEWIIDHDRKFAKQKRKVAMVLDNSPSHPHIIPRLKAIKMIFLPPNTT
SVTQPMDQGIIANMKHYYRSALLQQRLLAIDSAQPRTTTVTVLDAMRYIQKAWALVKQST
IVNCFRHCGFKLPTAPLTPSDDPDDELPLATLVARLHDTGFEVNGTAADYLSVDDQLVTT
ASLTDEAIIATV
>Pauni_DN2070-c0_g3-i1_0#LTR/GYPSY/Gypsy : [5138, 8986], direction = -, gaps = [] length = 3849.0 frame = 1
MAEALPHFAPFDPAQSGDRSVPWEKWVTRFTNLLVALNITNDDRQHALLLHYAGEGVMDI
YETLDVPAPADGEKKIDKTITALTDFFAPQANTELEVTNLRKERQATDEDLATFYTRLKQ
MSVKCDFANTDREIKSQIIARCSDNRFRLKLLDPQNKDWNLQKVLVNGRAMEAAREQARA
MERVLASESRPDDQPHSVNQVRTATINKNINRKRNRRSTHQGMKQSCRNCGHDWPHPGGP
TSCPAYGPTCRGCNKQNHFQKYCRSSKMVYKTRQVNQVDTAPKDDSDDSYVYIMNASNMS
APMFAVALGNTKVKMMADSGAGRSIIDSKDFDRLSPKPELSAGTRVNIYPYGSRTPLPVM
GTFSTTVSFGSKQCTEIFNVVKGTSGSLLSWSASQRLGLITVSVNTVSDEHNTEVPSIVD
EYSDIFNGLGKLKDFNVKLHIDESVRPVAQPHRRVPFHVRKQLEEQLKRDEQLGVIERVE
GATPWVSPLVVVPKPKAPGQIKVCVDMRMANTAVKRERHITPTINEIIHDLNGAKVFSKL
DLNQGYNQLELDPASRYITTFSSHIGLWRYKRLNFGISSAAEVFQNAIRETLSGLRGTAN
VSDDILVYGVNQADHDANLRATLQRLRERGLTLNKQKCAYNKSTLEFFGYIFSSEGISVD
PKKVKDIIEFRAPTNVSMVRSLLGMANFCARFVPNYATMTEPLRELTKKNATWEWTQKHE
DSLQAIRAALTSSPVLSYFDMSKNTEILVDASPVGLAAILVQRDDKTQSIISYASRALTP
VEQRYSQTEREALAVVWGCERFHIYIYGKPVTVYSDHKPLVSIYGNQKSRPPARIERWAM
RLQPYDVIVVYRAGSDNPADYLSRNPTHSCPTSREEKIAEEYINYISVNSVPRAMSLEMI
REATHEDKTLQVVMSTLENGRWHIHKDNSEIDKDTFISLQHVKSELTVSKDRDILLRGTR
IVVPRKLQKLAVDIAHEGHQGLVKTKSLVREKVWFPGIDARVEQTVKSCLACQLSTPQPS
RELLKMSPLPSAPWQELSVDFAELPGNVYLLVIMDDYSRFPIVEIVSSTAAHAVIPRLDR
VFSEYGIPSVLRSDNGPPFNSQQFKDFALNLGFRHRRVTPYWPRSNGEVERLMRTLKKTI
KGAQASGRVWKQELYKLLRNYRATPHCTTGQAPATLLFGRPMHIKLPELARQPTNHSIVE
GRDAEAKLTMKTYADNKAYVKTPELQIGDTVVVRNNPTKKKSDLPYMEPQFIVAKKGSMI
TSSRGDRTMTRNSSFYKRVHIPV
>Pauni_DN2095-c0_g1-i4_0#DNA/CMC/CMC : [1912, 3648], direction = -, gaps = [] length = 1737.0 frame = 1
QTELSTWVSKYQIKHTAVAELLKILRTSHPHLPKDPRTLLKTVRNYVILDISGGGSYHHF
GIASSVASAIQEQYMEHFIGGTSSVYLQINIDGLPLFKSSNTQFWPILGRIVKPCVTSPF
IIGLFCGKEKPKNVAEYSQDFISEMNDLKSNGFEIEGLNHTVKVKISCVICDAPARAYIK
QVKGHNAYYGCDKCIQRGTWENKVVFPLVDATLRTDIQFDEMDDENHHLARSPWQDLAIG
MVTQFPLDPMHMVFLGVTRRLVWLWMKGPVINNCRIGRIMISQISDVLLHFASYIPREFA
RKCRSLNDVDRWKATEFRLFLLYCGPVSLRGRLPEAMYKHFLLLFVAIYCLASPFYCQTH
SHYAHELLSLFVQEFGGIYGKDMLVYNVHGLTHLAADVIKFGPLDSYSAFAFESFLGRLK
KMIRKPNYPLQQIIRRLSENTQTSFSQEHKKSDSALHRKKHNYGPLPHKFYNWSQFKQTC
FKNLHLSMEVGDNCIKIGSQYGLIRNILYSDIGNETVLLYEPFTNVSDFFTYPLRSSLLG
IFKVSGLRSQLKYGALSEVVCKYVMLPFDNGHIIIPLIH
>Pauni_DN2888-c0_g1-i18_0#LTR/GYPSY/Gypsy : [2349, 4784], direction = -, gaps = [] length = 2436.0 frame = 1
KCGHPSGCALPHIKDCLESSQGAAHFSTLDLRSGYWQLPMAPESAPKTAFCCHLGLFEFK
TMPFGLVNAPAIFQRAMFKVLAGLIGKICSCYIDDIVVWGRDAAEHREHLRVVLQRLREA
GLQLKPTKCAFGLPEIELLGHKVSAAGIEPLPSRVEAITAMEAPTSTEEVRSFLGLAGYY
RDLVPHYAHIVEPLTDLTKLRAPFRWTVECQQAFDNLKAVLASGVILVPPDVSKPYTLLT
DASTTCIGAVLCQEHDGMLRPVHYLSHRLSGSQLKWPTIEKEAYAIIYALHKLHPYLWGA
DFVILTDHKPLKSLFTAEQRNSKLQRWAIQIAEYGCEIQHIAGRRNVKADALSRLPPKED
DCTTCQLVMDDVEYLPTAWRLDGLNLVRLRQYQAEQFPDEMEEAKQENDESPYHLWEGCL
GTLRPPYPHAGVYFRLLLPQQYREQVITRCHQESAHSGEVKTRLRVQESYVWPGMRRHIR
EFCAACSTCRQHAPTTVRAPRGALPTPPYPFHTLHADLVGPFPRDRRGRRYLLTMVDSLT
GFADAVPIASKSSLLILQEFASMFYRYGIPLHLVTDQGAEFQWAVLEDWLRQHGVRHHYT
SAYHPQANGKVERFNGTIQRMLLRLCGSDSHRWSVYLPEALYAYRTNPTQALVSPWEAVY
GHKPRVPSTTTGDRLQRMHLCRQLLAAQQEERKEKYKKGSAVPTFPAGTAVLVRNRQATK
GEPKWVPGYTVLSGYQGGLRLQRNADGQVFRYHQSDCRAMPVPKAYEDIDPLPRSQDASE
KQPLSADSDGECTTSESKQQTARPVSPVVAET
>Pauni_DN2501-c0_g2-i8_0#LINE/CR1/L2 : [348, 3119], direction = +, gaps = [] length = 2772.0 frame = 1
KKLNVCSLNPRSVKNKTLALSDYVVSNDFDVVALTETWLGTTSDKACLSELVPTGYDIVH
VPRQTNRNGGGVAVLYKTELSVKILASSKDGTFSHFEYMDCQLELKGVIMRLAVVYRPPP
SKQNGLKNSEFFVEWPSFLERFVTVSQDIYIVGDLNFHLESESNSDSLRFLDTLAVCGLI
QHIHEPTHQKGHTLDVIITKDTDSTISGVTVSDPGLWDQEGSMSGDHYAVSFCTDLAKPR
SIQKQVIYRKLRAIKVNEFKHSIRASTQLNMIQGSAVDLVDNYNEGLRGVIDSLAPLCKR
TITLRPNAPWYSPVLREAKQKRRQLERRWRDTKLEIHHQLYREQCAVLNTLLRKTKTDYY
SNKINMCGRDQKTIYKVAKHLMGDAGGSALPQRATNEQLANDFSDFFITKIETIRNRLQS
DTSIASDDTILESCSVVNKLSVFTPVTQDEVRKLINKAPCKSSDVDPVPTWLLKQSMDEL
LPIITGIINTSLSCGTVPSDFKRAHVKPLLKKPGLDSEILKNYRPVSNLPFLSKILEKVV
ASQIDQHLDTNDLHEKSQSAYRKLHCTETALMKVQSDILQSLDQGSITVLILLDLSAAFD
TIDHDVLVSRLETTFGITGTVLDWIRSYLHERYQLVAIDGELSKPRRLDFGVPQGSVLGP
KNYSMYTKPLGNLIRSHNLDVHFYADDTQIYISFKPHQQQSRADAMSKIDECLKDVRQWM
TSNKLMLNDDKTEVILFTSKYKSVSAKDFTIPIGDANINPAASVRNLGVMFDKHMTMVPH
VNSVCRSAYMHIRNIGRIRRFLSVDATKSLMHSLVMSRLDYCNGLLYGLPAILINKLQRV
QNMGARVITRTRRHDHITPVLIKLHWLPVQRRVDYKVLVYVFKAIHAEAPEYLCDLLTVY
QQTRSLRSASCVSLVVPRTKTVTY
>Pauni_DN9920-c0_g1-i3_0#DNA/TCMAR/TcMar-TcMariner : [547, 2214], direction = +, gaps = [] length = 1668.0 frame = 1
KQVKKREFAYRLQWRDKDMLDAMKAVEEKRMTIRGAAKKFLVPYSTLKDRVHGRVRHGTK
PGVKTALSPEEEEELVRYIKDMEAAGFQMRNADVRERAGELLRLNYGHSSPYGEGCSPGH
NWFSGFMKRHQGGMWPTSPRNGVEFKRQISRAVLPSCTRQRLLIRKFYEITGQVYKKNRI
QTKPERIYSVSEMKMCVFQKATLIYSASAAGTVIPPFVIFKGQQKLKLTSAREAYPQAFF
TSSSTGQVTEEIFLWWFRDHFLKVIPHTGNRPLVLLISQPCVNISLQMYQLAKEERVIFI
SIPSGVSHLLQPLDDELGSYIENCLSKKVRKWEVENHGVMFTQKVLAQLLHRVWKKVLTV
EEICHKFSIVGIYPLNPAAISTDKILAKSHAMRESLRRSPSPTSLMQHDDDDEDDALQGL
SLLSALSSHEYASIGRGSALHGSRDNLDQSFEEATPKKRLLEDFETPTDSKSVKRRRVEV
EEEESNLFQRDMTSVIEQVEQKAAIGKAVTGRKPSSVETRYSKHDVLPTVDVHSEIVLAR
ENLDQINRAVDSILSS
>Pauni_DN19-c1_g1-i6_0#LINE/CR1/CR1 : [973, 4143], direction = +, gaps = [] length = 3171.0 frame = 1
LVIQLLLLSGDIHCNPGPLKNPCSVC-RTVAINHRALQCDQCDRWVHIKCGGISPQEYTR
FIHLRHLSWECPSCRLPNFTDSFFMDEPIPLNNSFGALTDDSLPSSEEETPPDESDNGTR
RPGHHLRVLVVNCRSLKSITKQTGFAELAELHKPDIIMGTESHLDSTIATSEVFPPGYTD
IFRNDRNCNGGGVFLAISESLVATEHEKSPNSELIWAKITLKGSKPLYAGTLYRPPNIDT
QPIDDLHSSLENIPDRNNLPNIILGGDLNLPSIDWENNNVRHQPQYGLNVNQELVNLVND
HSLSQFVHDLTRENNILDLLFTTNPDLVRCVKLEAGMSDHRVVIAELDLKAKVNKKKPRK
VYLYKKGNMDGVREELAQRFPRFTEEHSDSSVEATWSAFKIIMNGAMDKHIPQKTLSGRW
DIPWMTRDIKKQIRFKQRLYKKAKNTRLHTDWARFKAKQMEVKDLLAQTHNDHLSSLLNF
DDERERVSATKRFWSYVKSKRRDISGVYPLIKDNQEVTDSKGKADILNDQYDSVFTNEDL
ASIPILQEKNIPPLPDMDINVRGITKLLEKLNPQKANGPDQVPTRVLKEAATEISPYLHM
IFNKSILTSDLPIDWLTANISPIYKKGSRSVAANYRPVSLTSVSCKLLEHIIFHHIMGHL
KQHNILSDYQHGFRTMHSCETQLVTTIDDLAKSLDHGKQVDMLILDFSKAFDTVAHQRLI
NKLDNYGITNNVKSWITTWLTSRTQRVVVDGEQSSDARVRSGVLQGTVLGPLMFLLYIND
IGDNISHNTKIRLFADDSLLYRETGNNHDSDTLQHDLDTLVEWSSTWQMNFHPMKCYHLR
VSRKKAPLDTHYTMLGHTLERVDHYPYLGVEISSDLSWNNHITKVKSKAQRPLGFVRRNL
SSTPRPVKVQMYQALVRPHLEYAAAAWDPYTQKNIKELEMVQSSAARFVTSNYSREPGTV
TNIMSELQWPTLECRRTVSRLCLLHKAINNQVAITLPPYITQPTRHTRQSHQQRYLQVRT
NTKVHQFSFFPPTIKEWNGLPPDILAIHEADQFKAAV
>Pauni_DN6117-c0_g1-i9_0#LINE/CR1/CR1 : [2831, 4144], direction = -, gaps = [] length = 1314.0 frame = 1
SSSVGPLRDSDGQTHSPAGKKANILNDQFASVFNVEDSSNMPVLEPPPIDAMPDIDIHVN
GVAKLLRGLKAHKATGPDEVPARLLKEAADQLAPVLTTIFRASYKQCTVPEEWRTANVVP
IFKKGDHASAANYRPVSLTSICCKVMEHIISSQVMRHLDKNDILHDSQNGFRKKRSCETQ
LLLASNNFLRSLDSNTQTDAILLDFAKAFDKVAHQRLLQKLRAIGIDGPTLGWIKSFLSQ
RDQTVVLEGSSSDTKPVTSGVPQGTVLGPLLFLVYINDLPQCVTSSQTRLFADDCLIYKE
IKTQSDADDLQADLDALQEWEQQWMMSFHPQKCQLLRITRKKSPVKAAYLIHGHELAETD
TAKYLGVSLHKHLSWSPHVNATAKKANGTRAFLQRNLRKAPTAVKTRTYESLIRPILEYS
GVVWDPHTNQDVNKLEMV
>Pauni_DN3789-c0_g1-i5_0#LINE/L1/Tx1 : [0, 1247], direction = +, gaps = [] length = 1248.0 frame = 1
FYSKFGNLFIDHLVSIYNSCYEVGVLLPSQRTGVITLLCKNPQAPELLKNWRPITLLNVD
YKILSKVLSIRLGKVLAAIVHLDQTCAVRGRSIQDNIHLLRNVVDFCSMKNLGCMLVSLD
QSKAFDRVSHHFMFKALEAFGFGPQFIRWIRILYTSCQSRVQVNGFLSEPFPVTRGVRQG
CSLSPMLYVLCIEAFAARVRSDPHIRGLRLPTVAEELRITQYADDSTLVLTDFGSVRKVF
LLSELYGLASGAEINQDKSRGLWLGSWQGQSYEPVPIQWSSSGFRYYGVYLGNGNYVEEN
QNLLLTKFSRSLDRLKCRHLHLVAKPKILNLFACSKLWYVCSVLPVDSKFLSKLTTMMFR
FFWDNSTERVKRKVVIQELERGGLRLVDIESKVRAFHVRHVFQFLRGDFAKWHSFA
```
